# Global mapping of protein localization in vegetative *Dictyostelium discoideum* by subcellular spatial proteomics

**DOI:** 10.64898/2026.09.28.755154

**Authors:** Statton Tinker, Yu-Ping Poh, Katarzyna Dabrowska, Ritin Sharma, Patrick Pirrotte, Jeremy G. Wideman

**Affiliations:** Center for Mechanisms of Evolution, Biodesign Institute, School of Life Sciences, Arizona State University, USA; Integrated Mass Spectrometry Shared Resource, City of Hope Comprehensive Cancer Center, Duarte, CA USA; Division of Early Detection and Prevention, Translational Genomics Research Institute, Phoenix, AZ USA

**Keywords:** Subcellular spatial proteomics (SSP), LOPIT-DC, *Dictyostelium discoideum*, protein localization

## Abstract

*Dictyostelium discoideum* is a genetically tractable amoebozoan model organism widely used to study conserved eukaryotic cellular processes, yet a comprehensive map of its subcellular proteome has been lacking. Here, we combined subcellular fractionation with label-free mass spectrometry to resolve a global protein localization map for *D. discoideum*. We detected 6,337 proteins (~50% of the predicted proteome) and generated protein abundance profiles across 10 subcellular fractions. Using a curated marker set and a support vector machine classifier with a median cutoff, we assigned high-confidence localizations to 3,169 proteins across 17 subcellular compartments. Independent validation using sequence-based targeting predictions strongly supported the compartment assignments. Together, this study provides the first global subcellular localization map of the *Dictyostelium* proteome, establishing a foundational resource for functional, cell biological, and evolutionary analyses. We are currently preparing manuscripts that further analyze (i) the membrane trafficking system of *Dictyostelium*, including detailed investigation of the contractile vacuole, Jotnarlogs, and patchy proteins, and (ii) the composition of the *Dictyostelium* peroxisome, with a focus on the subcellular localization of sterol biosynthesis enzymes. Investigators interested in using these data are encouraged to contact us prior to publication to avoid overlap and to facilitate coordinated and collaborative use of this resource.

## Supplementary material for "Global mapping of protein localization in vegetative *Dictyostelium discoideum* by subcellular spatial proteomics": File S1

```
>NP_050069.1 NADH dehydrogenase subunit 4 (mitochondrion) [Dictyostelium discoideum]
MTIIAISIMNVVIGIAILGVILRKKIMPNQKFQRIFILGVQGILIVLSGIMLIGCEGTDIINRISPYINM
VTVYSNNVNINIGYSIDGISAIFIFLTIILILSCNLISIRVIKEKTEQKFQIMLLLTEILIINFFAATDL
VQLYIVYEATLIPMVIMIGVWGSRTEKKIAAFQILIYTLIGSIFMLMSIGILYSTLGTTDYIMIREYIDV
LPENVRKLIFIGFFIGFAVKIPIAPLHLWLLRAHVEAPTAGSVLLAGILLKLGGYGYIRYNIGLFPDLCE
YYFPIIGGICLISILYTGIATLTQLDVKRIVAYSSISHMNVIVLGLFSGVLQGIEGGIILMIGHGVVSGG
LFLCIGVIYDRCKTRIVYAYNNLVHVMPIMAILFFLLVLGNIAFPITSNFVGELLIFIGLIKKNIIIAFF
SALSMIVTAIYSFWLYNRIFFVNEIIKREANEVISSKGQIVADMNALFLIEDVMKKKEERGIDDIGQPKE
VKKEQLIYSDVNIFEFTSISLMVIMMIIIGMKPSVVEGFIAINCLELISK

>NP_050071.1 cytochrome oxidase subunit 3 (mitochondrion) [Dictyostelium discoideum]
MKGFFENLFRQNVRSVINTGKKVGARAAAREIINQEWGYPLANHEVLFLTNVYQPKHMKRHPFHIVRGTV
APLAVTLPLGFFVLNYFGVISSKLGLLIALSSFIGGLVIWTISIIFDSLYDQQHTYEVKRGLVMGMMMFI
ISEVMFFFSFFWSYFYISLSPNIAIGCVWPPYGLTVYSYMGLPLLNTVLLLLSGAILTDGYTILTEQKAV
HEKNEKVLAVEEAFKNLMNLYKTKNSINTLTFVDERRDKFFGKESRQEDKIAEQKLIAISAGVKELRDLD
WDLYFFENPENIEPNYKEPTNLSVIEYALITIYLKKRNKVIKTRLYFTLLCAVVFLACQGYEYFFAPFSM
NDGIYGSLFFLLTGFHGFHVLVGSILIGIITIRFIVGNFNLLNVGTNFQIYKNKSTGFACTLFYWHFVDI
VWIFLYIVIYWWGSR

>NP_050072.1 ORF 447 (mitochondrion) [Dictyostelium discoideum]
MLITKNNKKKIKKISKRGTNKAFLQKLLSVEKLTNLLKKKQRKVSLARKAQKKIYHKGKFKITDIISIPL
RGEVIKRIIKPKLQGIDLVVDEMDHNPINDIEILFYTREQEEERRQEEPEDYPLDAWDKDVLGIVSEDEP
QYKNPTDFIYHWEFGILHPVASFEEFFEIDFNHVALHKVDSYGDFAFYGNDPYVKTFEYPTEQYYISEED
AGQFEIDYLLHYSTKLERHSQYLLKRKENYNPKQPQILETDSRSEHYLMNYFYYNKLENVLEKKEGIDDA
EVYKFIKLDFGEKMELKLEKFYDLNRERRFRVKKLSQSKLYEFEKAALKGIGFDCFMLIVGIIIFLASSP
YLFSQLPWRVKYSLHNTWYHNLLEVIDVLFSMPKVINLEWLYLQAMWEGELTVLKIRGGISVLTAIETIM
SVMSNYKDLSQTSQIINYLANFSFDIY

>NP_050073.1 cytochrome oxidase subunit 1 and subunit 2 (mitochondrion) [Dictyostelium discoideum]
MKILEIYDKQIAEKEGNIFIFISKWIISVDHKNIGTMYTNFSILAGIVGTLLSLVIRMELSTGNMLDGDG
QQYNVIVTAHGLIMIFFVVMPAMLGGFANWFIPIMVGSPDVAFPRLNNISLWLIIVSFFLLLTSSCVGIG
VGTGWTVYPPLSTMEYHPGHAVDVGILSLHIAGASSLLGAINFLTTVFNMKIAGLSWSKVSLFVWSILIT
AVLLVLSLPVLAGGLTMLITDRNFETTFFDPIGGGDPILYQHLFWFFGHPEVYILILPGFGLVSIILSKY
SNKGIFGVKGMISAMSAIGFLGFLVWAHHMYTVGLDVDTRAYFTAATMIIAIPTGIKIFSWLATLWGGVI
KITTPMLFVIGFLVLFTIGGLTGVVLANGGLDISLHDTYYVVAHFHYVLSMGAIFAIFAGYYYYYSIMNS
TRLFGVVRYNEQLGRIHFWTMFIGVNVTFFPMHFLGLAGMPRRIGDYPDAYIGWNLIASYGSLITAFGLL
FFVVNIFTPYIRRSVNIKNGAIILMGLDFARDWQIGFQDPATPIMEGIIDLHNYIFFYLIVVAVFIGWVM
GRILWRFSYKWSYPTIGDIEIFKNFTAYNQIIHGTVIEIVWTLIPTVILYLIAIPSFTLLYAMDEIINPT
VTIKIIGHQWYWSYEYGDNASNLIEFDSYMVYERDLAEGQLRLLEVDNAMVVPVKTHIRLIITSGDVLHS
WAIPSFGIKVDAVPGRLNQIGLYVKREGTFYGQCSELCGVDHGFMPIKVQAVKLGEYFSKLNEK

>NP_050078.1 ATPase subunit 1 (mitochondrion) [Dictyostelium discoideum]
MQLEKMLTEVNIERSKFNTYNVLLQYIKAVTQKYNLNKVSSKYGKVLFIKDGVVKVSGLSQIKIGEKVEF
VGKNLYGMALNLEATSVGIVIFGEDTAIYEGVIVKRCEQNFAIKVDKTMLGRVVDVLGQPIDGLGELKDT
KTTRVMSVERKAPGIVTRKSVHESMLTGVKIVDALLPIGRGQRELIIGDRQTGKSAIAVDAILNQQVNKD
IVCIYVAVGQKKSTVRRLVEMLNTKGALEYTIVVVSTASDAAPLQFLAPYTGCTIGEYFRDEGKHALIVY
DDLSKHAVAYRQMSLLLRRPPGREAYPGDVFYIHSRLLERAAKLNEKYGCGSLTAFPIVETQAGDVSAYI
PTNIISITDGQIFLEKELFNKGIRPAVNVGLSVSRVGSAAQSAVMKKLAGALKLELAQYRELARFEQFSS
NADAVTTQILKKGKLTIELLKQVNNNPMSIGLEALMIYAMGTSYFQNLDLSLVRSEETKLLNYINSIASF
KLYAACVDAVKAFNPKDTVFAEMCQSYVK

>NP_050083.1 ATPase subunit 9 (mitochondrion) [Dictyostelium discoideum]
MKNIVKIEQLELASAVVELGKKVGAGLAAIGLTGAGAGVGIVFAAFILAVGMNPNLRGELFKLAMLGFAL
SEAVGLLALMMSFLILYS

>NP_050084.1 NADH dehydrogenase subunit 9 (mitochondrion) [Dictyostelium discoideum]
MKDYKNELKVKINLGEHLRLSIPGLVKKIMYKTHYLEIQVEKEKMLTVLKYLKEASKYQCNMLLDIVCVD
CLNIEEIKIGRFKLIYVLNSIYNNTRVHLSTYVENNGIIETTSGLFESSVWLEREIWDMFGIYFEKHPDL
RRILTDYGFVGYPLKKDFPITGYLEVYYDVNDKKIIYKPIELMQEYRNYNFGAVWGDYERKVYLENIIK

>NP_050085.1 NADH dehydrogenase subunit 7 (mitochondrion) [Dictyostelium discoideum]
MLNISKIFEEVKVMKNFTLNFGPQHPAAHGVLRLIVELESENVVRVEPHIGLLHRGTEKLIEGKTYTQAL
PYFDRLDYVSMNVQEHAYSLAVERLYLDSLDIELEIPQRAKVIRVLFSEITRVLNHIMATTTHAMDVGAL
TPFLWAFEEREKLMEFYERVSGARMHAAYIRPGGVAFDLPMNISEDIYKFVIQYRKRLEEIEDMLINNRI
WKQRLVDIGIVSAEEALNYGFTGPLLRGAGIVYDIRKNYPYDDYDKYDFKIIIGEENNSYTRFIIRMKEM
YQSLSIIEQALNNLRPGLIKLEGVNITAPDRAFVKKDMESCINHFKFFSEGFIIPANENYTIVEAPKGEF
GIYLNANDTAKPYRCRIKAPGFLHLQGLNMMSKDHLLADVVTLIGTQDIVFGEVDR

>NP_050088.1 ORF189 (mitochondrion) [Dictyostelium discoideum]
MNKQKLTQKLENYKKQQQEITKCFQQEGPIFIGQLLALNGSDYNKFRKYAIEHNVQIIHVNANQVKTIFG
SVKPLEVNNTMIIVKAPTLAVFNEVLEYIHQYKEQILPLQILVNDEGQSKTNSTSLKRDGSYRVIREANY
LEYKKAMKVQGTTKEEALKTFTKMLQITILLQNIKLLKLLNDYNKSNNG

>NP_050089.1 ribosomal protein S12 (mitochondrion) [Dictyostelium discoideum]
MITINQITDRKARGPKKKRKTLLTGYPQKKGYCMRVYETKPKKPNSAIRKVAKVTIKLKNKRKNLIAYIP
GFGPHNLQPLSTVLVKGGRCQDLPGVKYRLVRKHYDFLAAERFVRKNRRSKFSVKNLETKAKKGKAVRIE

>NP_050090.1 ribosomal protein S7 (mitochondrion) [Dictyostelium discoideum]
MIIKVQKTFEKRLINAFMRKGNYIKAEKIYLKVVNRLSTIGIKNSYQFIRETLLKMTPIMGVVKKKRGVK
ELIYPKYLEPEMGEKLAIKWLKKTVAKFKGELLIENIVEEFVKASKDQGEVVKEKWALYKEVRYAISCNT
RKGHHKSFVEQKLKATQRRKWY

>NP_050091.1 ribosomal protein L2 (mitochondrion) [Dictyostelium discoideum]
MVLNWRGVKSRLYSGKRRIDGRNKGLIAIRSRGGALKRKYRYIEHYKQKWMDKWLFVMRIEYDPNRSAHI
ALCSILKEGIYFYVISIAKLEVGSLIITSALKLGTLQVGNTTKIKNIPEGLLINNIELIENSGSKISRAA
GTSSLIIKKYNKKYSLVKLSSKECRLISNECYATIGTVSNIERKLKQNKKASYSRKRGIRPIVRGLAMNP
VDHPHGGRTKGGVHWKSFSGKLAYNVSSRKKTKMTSRYIIIGHRKQKIMDKQIKNG

>NP_050092.1 ribosomal protein S19 (mitochondrion) [Dictyostelium discoideum]
MVRSRWKGIYVAKELQNYNTVTNPTIVTTERSSVIVPYYLTKTIYVYNGRKYVGVKITEKSLGRKLGEYV
LTKKVEKYKASGKSKKK

>NP_050094.1 ORF1740 (mitochondrion) [Dictyostelium discoideum]
MVKIKTIINKKERMIKDEDRHIDYKFNKRKGKPKTINYAFTIRLDSVRKKKRKSSELFVRYGCRTLYKSI
TKRKFDKNFYQIVGSMNLLNLQNEMQRYLTSCIQLKRHQLRAKTEIKLVGDISPYKQQKVTQKIDLLTNE
YVLTKKILFYEALKYKEYRILIKNYKERTKAKSRKPQTKKSKFKYNAFKKSILHRFLRKRIRILQRQLLL
LRYRAQQFPTSYIGPNYRRRLLLKHTKHVITHYKKITENIKLLKKNYKFSPINKKVVPSSEILKDRQIQE
YTASIRRKMIYKNRSFNKYKNNKYNNRNPKANSYKNKYQNNQTVTFNNKKNFTKKKSVKIGKVNRKKVRL
ITRKGKKNTLKELQVELYNQAVSRNRTVEMRELTALFITKLNELIQKQKKIKEKLNTKIQTIIKKTIVPQ
EDITKIKEKLDSISEIKTLSQVQQTINIAAMRQLKQLQTKVRLSVQPAKIAFAKYSLKKNAPLKLITAFM
QKWLNRKEKRNQFYTPKGRYIKAKKYKSYIDGFFSQRMGVFVKGRFRIISRKGHYKQFSSIDPNLSYWAT
KYSQIKKQGKKAVSNVNSLKCTKYNASRLILKGFYDLRFVNTRSYFLKKGHKSNDVKSRSLKKNKTKLIK
KILRNRKNQTLNQLLTTVNRTSERVQHISKQAHVTELFTRKLYNSKRIKPAFSNKRLKYTVAQFLLLQLT
SSKSQNYLTKVLAALKPKFKRKLKVKKKNPRIQVTSTKIHEFLNNARQYITWIKGFKNKQSNLFQKILVG
GKKRQQLNFQQLYRIYSKSLLRISSLILKESRTNVKEQFKRSLKNFRKQTGTGMVFRVRNKLTLAMVLRA
QKRRELQLSSQNKNLKPIVTTLQSSVNSMVDLSPQLPSNKWVTLVNNSKTQAEFLSSEYQNFKKQTTSSN
IKKLYTKVCLKIRKKSQKTLQSVLRKRSPKPIVTKTRKKRKSKKTSKTQVKKQVSYNIRRSKRERLFQKS
STQATVFKKLSVSNTAYLQYLANYNFGERQQLAPELLNELRNQLPEKNASINSEESNLLSNDYKISSQKN
SKNIIRLTATNEYNYKYSKFNNKWCKLLLIKKQLKSKEETYRTKALLYNLLRTKTVGEKVEKCVSKIKKV
IQKKTEPVVNIKKVIINKQKIVNNQRYNKNGQKFKFKKHRKKKRKGRGANLINLKALSTVPYFIRPRIIS
KKEYKISMKRWNMRRIIKAKVLNQKQRLKKKVLSKSKKAQIINILLKKYFKSEERAQILFWLKTQTVSKL
HNKLYFPKKVIKFLKEYLKACYAFGIKKEAKISRIRELAVIEALIERKGIADEPSELKYLEEYLQNLTTR
LPAKYVTAHARNYRRTSRTVIKKKQKIKPRNIRKYKIKKSSRKVLEKIRSIYSIGVRKRFKYRKTPLSLK
RSTKISRKILQKHRKAKKQGLKIEKPLILVSYYYYFKKLRYDRIVLDKLNYKDRELRMSMNGKSKLSKFL
LYLLMRVYLKKSIYKRTDIRAGLLRIKKAQQTKKLALKLKLLERDLVDDIKGITSKSKKYIGVVKKTILI
KVLIKVLRSLLKANILTKKEAKRRRKIKELIKIFLYPLLITKRQIQKVRLRKKNKIYLLMAQIFLYNIKQ
LVVSVNYSINFFGIIGSSITAEYVVRRLKERLELTKRNGSALLLKVMAKLMRSQHVVGCKVKYSGRLTGN
SMAQQKVESRGLIGNSNMNVYIDYAQDNLVRKHGKCGLKLWIVRNLLTYMPYKYVYTYNF

>NP_050095.1 ribosomal protein L16 (mitochondrion) [Dictyostelium discoideum]
MKIPNRQKFTKNHKRNLITKETRKTGLVLGNYGIKATETGYLKMKQMERIKGDLVKKLKDNMDIYFNFYP
LFGLTNKGTARMGAGKGEVSEWYVLVKKGSIVVEFIKSRMTAGAMQKVIRYSANKWPIKVRMTQIKQGLY
EKKI

>NP_050096.1 ribosomal protein L14 (mitochondrion) [Dictyostelium discoideum]
MIIKGSNFSVMDNSGARKVQCIQTLEGKKPTSLLRVGDKIVVVIKKMEKRKGGKYKLKVKKSDVCYAVIV
KSKQPVRRKSGIIVNAGENGVILLTKTKEPIGTRLTGVVFKEVQRTGLLKNVSISKYII

>NP_050097.1 ribosomal protein L5 (mitochondrion) [Dictyostelium discoideum]
MDNLQTYKLRLLDKYVLNKCMSLNRSNTSTIALDHVNIKMNYRKKKKEVYQMIELITLFEQITGEKPLIK
LNESTEKNNVVKLEDFKLAVRLHKQKAKYFLNALCYVGLGERKYLTLKEENNIDLAQLKLSYRYKNLKIF
RPILIRKDMNLEARLAIDIQYKTIGINNGQLTKYKFYLWKKNEFRITE

>NP_050098.1 ribosomal protein S14 (mitochondrion) [Dictyostelium discoideum]
MKIIRKNKKDKERREIYKQAEKMKNMYKMLRRNELLDQETRNYFNMKVTSSEKNSSISRIKNRCVETGRS
RGIISAYRISRLRFREYMKMGLISGVKKISY

>NP_050099.1 ribosomal protein S8 (mitochondrion) [Dictyostelium discoideum]
MKKLQNVFAAIKTGLLAKATSVTVIGSKRVFEILSRFENEGLIRGFQIIDISKNKVSIYLKYKQDMTSLL
SKIKVVSVNKEKLYIKGKLLKKLNTGVNMYFVESKFGLQTLPQLKIRNKRLYAPLGGEIKYIVEINKVNP
KIQELIKKKHEI

>NP_050100.1 ribosomal protein L6 (mitochondrion) [Dictyostelium discoideum]
MKYSQNKSLNTFEIEYKIANKSVKIKSSGKMGVITKELKLKEPAIQSNNIYYLKNHGDSRIIIGTMKQQI
QGVLAGFCIELKLVGLGFVVHKVGNTLVLDVGYSHYRSCLIPKEVVVKLEGSQIILYSINKEKVTTFASL
LKTFKKINMYKGTGILGINEKIKLKKGKVR

>NP_050101.1 ribosomal protein S13 (mitochondrion) [Dictyostelium discoideum]
MGIVIGKIELNNEKQIIGELKKKIKGVNFHIAQKVIMLSGNVASIKGNKLIQSEEKQIVDILQRFKGLYS
HNYGLKEEALAKIRRIENVYRYIRVRQGYPVRGRTKSNANTVKRQRNVSTGVKTKRKKMYLLNGKPTNRK
ERKIFNKLKKLQEKKNKEQKKSQKCKTKK

>NP_050103.1 ORF796 (mitochondrion) [Dictyostelium discoideum]
MIGINKMIIQRTELYTTTGVVKSTIHGNIINISFNRNIQYQYRQISNKNKNRNLSPRVLNLKEKGTARVT
KLNKNRKKGMRVVQKKDILNAKLNVQTPIVVEEIKNISFASQMVHKEHDNLPTLRSKQRMLLKAYFDQLR
INNLKAVNNIFTLKKRVLNLKSNYLIVTYSPKGTKVNKANVLQQLLKYKQYFTKKWAFKLKARVTKTNFI
KTQIALEKQKVRNIAQPCYISLNQKINKKLQKLQKQKLVLTSKAKLQRFKKQRYLFLKSQSKLDIDLLLI
ELKKKARQSKIKYKRRTKKKVKSVKVIEELKDFVALEEEMEAYYKTPVETIMSSIVTKYTENAKPLILKN
LQQKLRVKEYLQYSQIRRLIDITNEKELYKNKELSKRNEKKLKKSIQQKFLKTVVIAVNHKKNQQKDSKK
ELIIKVLLNILRRKGEVPFEGKIDMVLPYLKELGRKQDDAKMNNLALNLQMRIVTDLLNYKGDTEVKNNH
VALVRKRIDYLNYMSQNPRRSRNAGPRSDYKVIGKAKYQGKMMYAKLTEQRKMLENVALKNNYNILNNII
ESEKKLYKLRLPKQRVTVPTLYQIYERVINHIKGFERKTQGVYSKAKKFQNILTKLQAIKRNKKGTIKKR
RLKKAQEETTAPVTIPLTQGVLRITLKKKNMFLVLQNLSTKHIDTTVTARQEYYRIYNPKEIDPLEKKKK
QALKLTALKPLGPIGRVIGTDLFRRRVITQVLLNLKAQIKYNVLDIEIRKPGFHSIINTILYKLWYIYED
QGLLRMYKFTKNKAHGSMRKKKHRRL

>NP_050104.1 ORF688 (mitochondrion) [Dictyostelium discoideum]
MIIRFKINEIECEVNEEKEDITILQACTANGIEIPRFCYHEKLTIAGNCRMCLVYVTNEEKLLAACGIPL
DENFDDESIETEIDEILKAREGVMEFLLINHPLDCPICDQGGECDLQEQTLAYGLDTGRFYIKKRAVEIK
TFGRLIKGIMTRCIHCTRCVRFLTEIAGVNELGVLGRGYNMEIGTYKKNVMIESELSGNIIDLCPVGALT
SAVYAYKGRPWELKNIKGIDIFDTLLTPINYQVKGGEIFRILPRINDRINEEWITDKVRFHYESYKIIEK
IRKETPSYKIQANKFIELTWKTALKMVFKVLLNKKNKVDLIIGSKINSTNLRIYKELMNRLGSKNYITEN
GLMFKKFNYDLRENYINSNDLYNVDKNDLVLLCGINLRVESPLLNIKLRNVNFGDDEIESVKKIGIIGNK
FDWKHESEYIGATLNSMLKLFEGRLPYCQQIKKSKAPLIIVGPSLLTRISLTLQEMRAIFMKACNLKPEN
ILIITQGANFGMALEEGLFKEKFSIGGNVLYSIDSNEVQVTNKINYVIYQGIINDKFENKIDLYLPSKHY
FEDFEGDREVYMNTFGQRSEIEKLSISKGNKIKENSMIGYIQLMYLNNKEMTRKEKEQKDIKLSYREMKK
EEKRKIKVNKYLTINNIIENYYMTDINIRLSKNLMITGQLRKEKKIMEAGIWKNRKCI

>NP_050107.1 ribosomal protein S2 (mitochondrion) [Dictyostelium discoideum]
MIKKLKGRQRIQLIACNNINYVYKTEFHLGESAWKWNPTLKSFIYKEISQIHIIRIPAFLLIIGKVLNLI
REVMRFRGKVVIVANNLANGKVIERLVKTMRQPALLTKYYAGGLTRKTENLRQYLEADKGLTNLKVRSKY
IKQLIGLQDLERKPAYIVILDAIQGKFLINESAILGIPTIGCGDTTINFPKLNYPLIGNFKSREKRGSVL
LLIKHAMFEGMRQEATIFAEYYNKYTRMYKSFLK

>XP_628868.1 hypothetical protein DDB_G0293958 [Dictyostelium discoideum AX4]
MTGFEIFKKKYQVIQILNEINNNLEERLISIAKDKSGKLCVLKEIKYLNNKKKLEEFKKEEKNEEGIQKR
IYQRNFNLEFNHLKNFSQMNHTSIIKYIEHIESKDEFGLVDRCIFVTEYYEDGDLSSIKEIEFKDIINLF
LKMLINLKEFQNVIIHRDIKPENIFLRKFKNNDGKVELDCYLGDYGSAQTLYTQNKSTLIGTNQYIAPEV
IEKKGHTNLIDIYSLGKTLLSLSKRNTGFVYNRIYLKLFEIMTNPFETRPNVNQLIEFMCRHHENLKYTL
LVSDFQHRDSIKCLNYLKEKLIGILDNKTNPLKKIHIDMEFQGKTYHCNGVLRSEYLRNEYILENYPINN
NNNNNNNNNNNNNNNNNNNNNNNNNNNNNNNNNNNNNNNNNNNNNNNNNNNNEGEVVQVIELVSTDEKHY
SVLEGHINLSESPILNSLSFHDFKVIRGTAPIMHFNDINTSTTGEEEEEEKKDNLKRQNENNQIEQEDKG
EKHLKETLNNNNNNNNNNNNNNNNNNNNNNNNSNYNSNRKCLLVLVPMKNHSFRLYKDILKNADETTVEI
IQLKAIFHSLLASYLVSLTGVDFALQFLIRGDGINVYFEPPQPSDTTTSNNGEIKLTDYGFKFLFPFKHV
STVYSECNSTYFDIFPQSIPVKNPLVKEIQQFFKDESQTKIPFTTIFQRLISIVLREEYQYKKYKELEYY
FEAFNSIDHHYQQLKINNENLVKSEYITRLIDSKEIIKVVNHLTFMPVDDYFFYVVPHNEKVYGIEVYKN
FQDIDFFGHAINIIRLSLAILNDHSKHFKFIDAHKDINSSIYYFVYELPPSLASNYKSTSEIQINNKNNN
NFYNNNNNNNNNNNNNNNNNNNSNDKSDNENKLLFKQLINQHFNNCIEFINNINTFAREKNPINILLYSM
HTIITKNEMNVSSLYYSYMLFGKVNQCIIGSFYDIGKWVYGDQFEKKIKSATFLKNLQYLVWYKMSMISN
NHHQVYFSLSNLYSILNEDDKDMMILNLESSLKINENNENEESLPQKLFKLDDIEFGDNFKYSKILIGGI
CYYILNIKEGDIFKEDQFGLEKKILLLELKQLESGKKYLCFRKQSHQTNTLKELKFNCRTINKKINDEII
LEPLFVVEDSNVTFHFYEYKSSFENIKSIESYSKDNSTDYNGIVIIRSLLYYIQYYLSNYKNDDDGSDDD
NDNDNNRSLKLVLVNMKDNESLIYLDIQYLIYRLYGVDISLTNEWTKINESLINGTPSLITNFIQTNRNK
ILNDSICLEILSNELMIKFKPIEIEIQREINHVTSVVSVVDVDVSGNSSKKKFVRKAIGSIIDLKIIGKN
YGGIDLSNPRSLGTYNLIGDSVFRNISFFENKKLFEKFDTNVNFQKEIEFVKNYSKFLNFDISNRIPREY
SILKSIKGMNGVVQIDSWYLENDIIYILMDYFDGQNLLEVSQDLINDFTLFSILNQLSKILFELETVYSI
HHRDLKPDNILIKNDLTICLADFGISHFSKELKNDQDLYYSKDGTLGYQSPEIYSSELRGNGDIKNQPYK
MDVFGLRCVMKYLMSKFNSSSSKLKELVEKMGFFNYDDRISLKELIECLNKL

>XP_628874.1 hypothetical protein DDB_G0293922 [Dictyostelium discoideum AX4]
MNDEYYDSLNNKIQKKNEINFKENIEILKRIKENIKDSEKIINVVINEKTNTVVYLIGTIHVSQQSCEDI
KTLLSIVEPDTIFIELSNERAPLLTSTEDQIISQLLKKPNINWFTTKLSDFYLSIHQNFYYYTTKISMNN
KFLKNQIGNNVNNENNKPYIYGNEFRIGYQYSKLNKCSVLLGDRNFKSSWNRIFNYLDLKTILELGGYGV
KTFFKIYNQPIDEIREEYYKSVNELIDASWKSDIWRRDLPMAVQRGLIDERDQFMASCIRDAPHSKRMVA
IVGKGHIKGISNHINDKEEGFYIRSDLEGFQEPTLLSKYSYPILMPSLLLLPPTLSIYSFHRFIKPLSKP
KFTLALLSTLSIELFSIKYLISNFENKLEKL

>XP_628890.1 hypothetical protein DDB_G0293938 [Dictyostelium discoideum AX4]
MLKSISILSNYYKINSISTTLTTTTKFIPTLIVNNYNINETIISSPLPSPLSLSYQIANYSNKKRGPNLR
RNSYTHGQDVRKIKRRESRATQNEILFEDNIKPIDSTEPIPKNKPSHLHSKPITHKEKLETLEHHHQKKL
LRDQKFKDQQRKLLINTLEEEKQQQQQQQQQEQQELEQEQQQDEQDEDHNVNKKRKQKKQLERLKQFGFD
TIEPELSQSEGKTEYSSFTNKIEEFEDQSTFEADLSTFGGNKNIKFDLSKIQEFNPADELENLSSFDDDD
DVSISEEAHEMTLEDAHKRFNFSDDELEMLNRGVKEKFKKQQQQQQQKQKGIEEDEEEEEDEELIDEIEK
YETILNEKKNKLLMKKQNRKQLNLDLKKEKTQQNNLDKQLKSQKSKQEIIEKQGEEDQEKREVENSKSNK
KVSSTQINYLNSQKVIEHIQELHNKKMRESKTYKEKDLSPVTIDEVMNFLATTHLDDFCVIDISKKCTWA
EYLVIASSDSTRLLSNTEKDIMQAFKHRFEQLHPATNNSDQWRVVDLNPIVIHLFETQTREYYDLENLWV
TRRETDWEFEESWDDEMTSRIEEDKENDDDGDDEE

>XP_628895.1 hypothetical protein DDB_G0293944 [Dictyostelium discoideum AX4]
MNSTQIKTIHMYRNLIRASKLFLNESRKDRCISSHFKSSIQQKYRENKNLKDNKKIIDLNINADKVYSNF
KDLLENKYLLKYPCSINIIPDYVEKSNILLSTKNQSKMKSKKWGLLDRLKVVFTKDQEK

>XP_628896.1 DUF339 family protein [Dictyostelium discoideum AX4]
MFKSIKQIKSSIGFITTNTTRRNFCSNKIGGFTIKNVEDESKIKINNEISEIEKLRKKLLYQSKERGMLE
NDLLLGSFATLNIHKLTESQLRDYNLLLQQPDPDIFNWILKKAEVPEEFETEVLKLVQHHCKNDPLGYTR
K

>XP_628906.1 NADPH-cytochrome-P450 oxidoreductase [Dictyostelium discoideum AX4]
MKSVILKPKNLVLLGAGVTTTYYLYKFFSAPSVSKDEGDKFGFNAPDPAALARAAVKEKKERFVKPSDNV
CPILILYGTEYGLSAEVAKKLEESINSKLEGFWARIIDMEEYEIIEFEKEQIVLIITSTYGDGVPPTTAR
PFFDYLEANRLNLSHIQFSVLALGDRSYPHYCAAGKTLDKQFEEMGAKRFRDRIEVDQEDWTCFDRYIDT
VCGLVPTLGGVEKREGQDYLYEKAKLFALSQGKYNKKKPYSSKLLVKRVLTKGDKVGIHLEFELGDSELK
YVPGDALAILPDNAASEVSAIISLLKLSPSFKVSTPGWHYQEGEQPNPSQITLTHILTKCFDIHNCKPEL
LQLLKDNVKNQQEKEKLTNLLAQGTGKSNTQLVEFLENHHLIDILKMFSSARPPIDDLLAQLAKLLPRYY
SIASSMSENKLAVSLCVAVVKYDLHGSERVGIASTHMADRMNVGDRVSIFINNNPDFRLPEDPTTPILMV
GPGTGIAPFVSFIQERKALGHTGENHLYFGCRRSDEDFLYSKELQQYHNDGLIKLYTAFSRETSQKVYVQ
NRLLENSQQICDLINAGGHIYICGDAKSMAPQVHETLSLIITKHMSIDEADAQALLHKLEKEKRYQKDVW
F

>XP_628920.1 isocitrate dehydrogenase (NAD+) [Dictyostelium discoideum AX4]
MLGRLRTVVKASSSNSIRNYLGYTSGVQKKTVTVIPGDGIGPEITSSVMGVFQAAKVPIEWEIFDISGGQ
PISQELIASITRNKVALKGPLYTEILSGSQSRNMELRKALDLYAHVVPCKQIPGITARHDDVLVDFVVIR
ENTQGEYSGLEQVLTPGVVQSLKIITKEASERIARYAFEYAKANGRKKVTAVHKANIQKQTDGLFLATCT
QIAKEYPEIKFENTIIDNCCMQLVKSPEQYDVMVTPNLYGNIVSNIGAALVGGPGLAGGANVGEGSIIFE
MGAHHVAADIAGKDKANPTGLLLASVMMLKHLGLNEHATKVENAVKAVIKEGTLTSDIGGKSSTKQFTGA
VIDYIEKNQN

>XP_628921.1 mitochondrial substrate carrier family protein [Dictyostelium discoideum AX4]
MTGKEENKQQQHVNFPWKRLVAGAVAGTADVWACHPLDRIKTQLQNNPGKSIVGTFGDIVSKGKGFTGGV
NALYEGILPMTAEAIFKVGIRYFAFSWFTEQYKTTVYKGETLNKKQQFGANLLGGAFAGTIESFVVVIPC
ELLKVRHMTQEHNKSFGTVFRDVLREEGFQGLYKGGSATLLRQITNHMIRFPTFYAISDYLKGGDHSVHL
PVWQNLSAGAIAGTASTLFNNPLDTIKTRMQKQGQNQTTMQVVRGIYQETGVKGYWAGVIPRILRVAPGQ
AITWAVVELVMGILEPSSKKH

>XP_628926.1 hypothetical protein DDB_G0293882 [Dictyostelium discoideum AX4]
MKRISILRLLRNNKNINGVINYKPTTITLSSSIITTTTQRSLSLKFNNENRFYSSSKALLNGNIVNNEIS
KSIEKVNDPNSFEYVLSGFYESRKFEKAIKYFEEIRENNDQFKPNKLIVTKIMKCYAKCNKMEKCLELYN
ENQQDFDIIMGLVLIKGYLDQSNFEEAMKWFEKCQQLNMDNIRHYTVIIGKLSKSGQFSIIDMMLDQIKI
KNLKFDTHLYTILFTGLQSFIGNGHLDRTLKLYEQLMNDLKTASTTTTTTDLKMDSKLFKELVECLFYKK
LYKSVVGLYEKFKNSNIDFSLILPKILTSYNYDYPNSPNDVIQLWSKIKKPSPGSYACYFHFLNNCNEFN
YFPNYKFNIIDIVEKELTLNKNNMNLFQNDIFIVNQIIRYHIIDNDFSSAWSIFQYTLSNSIADVFSFFY
ILKYLTNHSTNPIVYNNLKEILTSSYYINLTKQYSDYKKVIWIPILKRLNSSEEFKPQLQQTIKLLESHT
SESLIFYNKALGRNN

>XP_628958.1 hypothetical protein DDB_G0293828 [Dictyostelium discoideum AX4]
MLSAFKKNLLKPSSQTYIKYNINNISLIKKKITPKINKDKNENYNNNNNNNVLSCTTINSSLTTSLINNN
SNNNNNNNNNCFINGGQRHFGSWGFRFLMGFSIVGIMYFARRWQPRQIQRIIQMFKNGSDDMDILSLTSK
DQTFHSNISFNREKEVNYLNSFLSSPPLGPIVIVGPEGCGKSHIVRRVLSSRQMSILVDMRKNAVMTGDE
LLLSFLGRLGYLLPSSDPISSLFLKAEKKQKLNVQEIVQGLDTVFQALIKIKETFNITPLITISNIEALP
TSENFTRFLDWCLSVTDNKLANIVFLTSSQFVHFHLDSKVRKYLHLVFSDESSHTRMADHPNNEKRLNNE
LMAQNRNSNNLIILPSSMMNYGIGGVGGGIGDGIGIGGGGIVSVNGNYCLTNEEIESMISIFGGQMRDID
LISGLVKRGENFHYLVDLFISESIQKIASLVDSMYQKANASDNDTAKTQIFEKYQRFWRMLEILSEQHIV
RANDLIQEVFDEQPEEMDSYFQDNIIYFLVGTIIEQQAIARDGSGSISGNQKQIKKSQKKEDQQQSQKQQ
KQQQQQQQQLQQQQQQQQPIDLIPSPSIELVKVEGDDCFVDLNNNHIVDNSVPIVDERTVVDDSDLGDLV
VAATQIPNSTFYNLVCFSSPRILYAVQLLIMDNRLKLQRDAIEKYFKKKDLKDDKKELEEEKSIKQIEFE
KITTRLDSLVANSKEWVKFIGDDDFVKRTDYLIKKETELLNQIEQLNEKIFKLEVELDNL

>XP_629006.1 mitochondrial substrate carrier family protein [Dictyostelium discoideum AX4]
MASNNKDSQLMIALKDIVAGSIGGVGQVFTGHPLDTIKVRLQTQSVGNPIYSGTMDCLKKTISQEGFAGL
YKGVASPLVGLSIMNSVMFLAYGQSKTLIQKLSDNPNEALDLKGLTAAGALAGIAIGFVDAPVDLFKSQM
QVQQGDKNQYKSTADCAKQIWKVGGVRGVFQGLGATLVRDIPANACYFGAYELCRDFLASKDNISVNQLS
SLQIMAAGGAGGVSYWTLTYPADVVKSTMQTDAIVKSQRKYKNMIDCASKIYKQQGIAGFYKGFTPCFIR
SVPANAACFVLYEKARQIMS

>XP_629034.1 hypothetical protein DDB_G0293718 [Dictyostelium discoideum AX4]
MTIKLAAVTGTYMGILGGYYLYLTLNVVKERQKANIAIGDGTSAIIQQLIDGKNETIDHSRYQPLVIAIR
AHGNFNEYIPLIGVLSLINELHGAPSGLIHLVLGSFTLARIAHVHGLKEKHSIGLGRKVGAVSTFLTLGL
ASVGSFYFSNKESIHSLIGR

>XP_629059.1 hypothetical protein DDB_G0293628 [Dictyostelium discoideum AX4]
MAGKKNKKQLKQEKQQRKEQYLAQQQQEQQQEQQHKEEEESKVTTAIISTDDEDDIINNDNDDNNNDNNN
NSVNNNNKNNNIETDDEEDYDYDDDDDDDDEDEEVGKITNYWVEESPMKQELYDMFGSNLLSNGSIDIDE
PKVQFNQTRKIFHFTKSPIELLPESYFDYTDFREYDEDDDEKEDDDEDEDDEDDDDYQDGEYENNLKDSQ
DKENENDDDDEDEEQEDEEEGIQQFNKNNKFNNKRDEYYDYDELNDSSSEETKKSAKIIKKGNNFRFYQH
VSSESDTSEQDPVSYIKTTDNNNKCNNSKNGNDSDDDSEEQEEEEEEEEDEEEDDDVVNSVEEHSDVEQD
SLDLSSFKNTPTTPSTPIQSSSQINNNVILEQQQTSTTTIPTAVATTQSPVGSPQLRQWAQRPQVKYVSR
FSQTPPISPTTTPLSSCNDLSTVLTSTTTTSTKSSLPISTDSEEEEEEEEEDEEEEEEEEENNDEEEEEE
EEEEEEEEIEISGSDIDNEEIQNIIRNRASMEQTLLEARVKAESERIKLKNYFNQAKIDLRQSIENASKL
FINNSNSLSSSNTNNNNNNNDDNNNKLEEVSSTLIQLENKIGEIEESLKKSDTKDNHIHQRSNGNGNGNG
NSNSSSRSKIKINSLLHEFVHLKQQIEKEKTEKINRDCELKDITEHLLEMASQLSKAVAHKINSDLASNN
NSFNNSPLSFNNGNNNNNNNNNNNNNNNNNNNNNNNNNNNNNNNNNNNNNNNNNNNNNNNNNNNNNNNIN
SNNSNNFIENLNGINSTTTTSIIPPSSSTSSMPIIYNNIPPSPQSISSISSSISTSAPSSLSLISNNNNN
NNTAISSDTLSNTSPSSSSSSTLSMEKEIEFYRKQIEMLEKRLMAWKHQNEMLHLELLNDKQNNSEELLN
LSYKIKKVEEERDRLSEKIDELMVDVGEKEGRESILSNIIFDLKNDKSSLSDTIEEMQRERDFTIEKFNH
LIQEIKRMGENTVSKLHEIINDLSTERESLTSSIEMIEFERSTLIDQLTLVSLQLDQSELNRRSISDSHN
TLLLSCESTFKQLETSEFNCNQFQSQLSIVNKKLLWTESEVDRLTKEIERLDKVNLNLYQQIQHQQQQQL
QQQQQQQENDNKKDEEQEQQFINIKDKAISMKSLLNNEKNEIIQLGSNLSLIIEKGKINSKKTIQCLKDF
ILKEMEFTKSDLSNKLLDIELQKQSIISSSQQYNNEKFLLDEMNSQKAKLNEMQLKIVKIENQIVNQLSS
PPLLNVQKQQQQQQQQQHDHDQFTQLRKLENKIRKIEAGISEIVQTPPLTPSLAATTITTSITTTTHTYN
DTNNNNNNNNNNNSLPIVDENTSTFPSTIIIKDVEENINNDSNSNQVEFDDVPVLVKDCLIITAGFNSSN
VNIVEDDYLNQQQQQQQQQQQQQQQQQQQQQQQQQQQQQQQQQQIHNNPQLEINQNNNNNNNNNNNKNSL
KSITLSSLLVGTGSTLSIMYYRLLTNGSNNNIMAHLDLSNKDHMISLLKFSCKFGLFVASGYGLFKILNN
ITTITSISPSPPSSSSLSSTTPTPTTTSIPYSPNNNINNNVNYNKTRKYLINGVIGASLLGGLLFYRERK
SIYLLTGGLIGLTNGLIKYLSDTNNSQNKNK

>XP_629117.1 hypothetical protein DDB_G0293480 [Dictyostelium discoideum AX4]
MSSGIGAWGGSGTCYPIFSDFCTCIFDKPLELCEPYRKDYLECLHNVKEYKSQSSENYHKGGEERINKVR
EAIKRAQEYDPKKGKSE

>XP_629132.1 hypothetical protein DDB_G0293448, partial [Dictyostelium discoideum AX4]
MSNQSNFLKEILETNRYPKLYQVLGCDVDCSPSKIKERYIALSLICHPDRGGSKEKMSEINEAYSVLSDP
TKRKIYNTLGSDLLIESVEKYYHYQSIFFDFLPIFSTSKIISFLNLKEIAIYYSGNRGGRILEDGKRLGF
LHVLGFPLVHHIIESSISNLFIELELDAEEYNKKKDTGFRKIKKYINVNNIIPEVIASFFSAPFEIAACK
AYCQKYEIRNLLDFFIFPAKNSNNAAYYVNSFKIRPLNGPSLPYVGKHSSLNEISQNIAEYIKIYKLSYK
TVLGFVGSRICFIILMDFLGYYSDFYQHKFLEAQESYDYCLRNKEIVLNATRKMRQVSNNNNNNDNNNNS
NNNPNNDNDNDNDIDNDNDNNNNKNNDNNNNNNNNNNNNNIDIDEAEFENIKSKLKYEREKYKSLSWMFY
ISSYCLPGILFNTHRVLLGGEKGKFFSLNSLMASVANGLTYLIFDKICQRFGIISQK

>XP_629143.1 hypothetical protein DDB_G0293420 [Dictyostelium discoideum AX4]
MFQLLTKTIVSNVGKNSLNNIFTNNSFKKKRFFCNVGKPIEINQLKQSFSELLKLDYKKTQEEGLPKNLL
DVQNDILKSNEKELDTQTRMISSIFLWRSLCFLNQTPNSMKKEELDKLWNLLNIDNKDIINKHEYISILN
HRIGISFTSRYLLPKLFEDIKRVVKEVKDANENNSTPISSLLPLINIAFTSSAHLSMWKEMKYLGNEISL
NKNEIFENIRNASYEIDYLFDYTSIYHILNLNNQQQQQQQQQQSTSLLPLIIDTNKDSEPINFEKFKTFR
VYDVESFSFKNLTMKTENMSTETNEKAMNEFNENKNQMKNQKIDRNGYFMTELSNQPFILILGSSFKFDI
CFDTNLQMTHSGVIDKDFKKVQLYGTYDEFDKTKVESEYNLEIDQNIVPDDNEPFIQLKGTHRKIETRTN
TEKTIYDMDVIINLQRRKLLHEVEVK

>XP_629150.1 hypothetical protein DDB_G0293410 [Dictyostelium discoideum AX4]
MAGSRRGASSRSVSKPASKPTTASKPTTTSAPAKTTPAATTPAATTPAQPVVVQGPGMLATMGSSMAGAM
AGSVVGHALVGGVSSLFGGSDNNNVDTQQQQQQQSMMSNNQQQTENACNPLYKSFMTCLEKNQSDINSCQ
WVYESFLECKKISGPTFY

>XP_629162.1 hypothetical protein DDB_G0293382 [Dictyostelium discoideum AX4]
MAGSRRGASSRSVSKPASKPTTASKPTTTSAPAKTTPAATTPAATTPAQPVVVQGPGMLATMGSSMAGAM
AGSVVGHALVGGVSSLFGGSDNNNVDTQQQQQQQSMMSNNQQQTENACNPLYKSFMTCLEKNQSDINSCQ
WVYESFLECKKISGPTFY

>XP_629173.1 hypothetical protein DDB_G0293380 [Dictyostelium discoideum AX4]
MKLFITITPNLEKLLHNEIKDILRTNKLTLPKFQVFEGGIEIDLTKDPNISEQEKEYYLWSISNCSRLAE
SIRIRVGLSFPCKNFSQFNINLEKLDYKTYFPTSSIEPQVAVSCNASTLYHTNAIKERFIKHFNNSIKDK
ISIDINYSKFKPIKKLLKNLRYKLRKIQNPNDDEIIGGGDDHEIIGDDEELSEEEILNRIDKLQIELEQV
IGKQKNIPQSKVFIRIDQNVGQLSVDACTSGEGQLLHKRTLNKHISDAPIRETLASAIIMAIISSTRRVG
SGTTEGSYLDLNKTNIWDPFVGSGTLIQEAISMLLKAKPSSCTNYKRSFQFERFKNHSTERYLKYLESIN
KPISPLIKNTILIGSDIDQKAIDSSIFNLSKQGYQHENIKFFKGDFKSIYLDQINIDNSLDDDGDNNNNK
PFTIITNLPYGTRVLNRNQPQQQQNQPIQPKATKIKEGENYYEDDDDDDFFSIRSPKKDNVNIYLNNSIS
KDLRDLFKRFGDMIHESNESVLRDVFVLNGNSHFQSISTNNGKNNFEWERILNFRNGGLTVELLKMVKKP
N

>XP_629204.1 hypothetical protein DDB_G0293298 [Dictyostelium discoideum AX4]
MLRSLKALKLNSLNAQKGIRQFCSDSKISGQVIGIDLGTTNSCVAVMQGAEARVLENAEGGRTTPSVVAF
TEDNQKIVGLPAKRQMVTNAENTLFATKRLIGRRFDDPMTKKDMTMVPYKIVKGPNGDAWFEVKGKMISP
SEAGAMVLQKMKETAETNLGGPVTDAVITVPAYFDDSQRQATRDAGTIAGLKVQRIINEPTAAALAYGFK
KDEPKTVAVYDLGGGTFDISILEIVGGVFEVRATNGDTFLGGEDFDNALLEHFVAEFKKEKGIDLTKDTM
ATQRLREAAEKAKCELSSTLTTEINLPYISAGPSGPVHFNMKLTRSKFEQLVADLIQRTIGPCNICLKDA
GLSTSEINEVILVGGMTRMPKVQELAKSTFNKEPFKGVNPDEAVAVGAAIQGGVLKGDTKGIVLVDVTPL
SLGIETLGGVFTRLIKKNTNIPASKTDTFSTAADGQSEVEIKVFQGEREMAVDNKLLAKFTLFGLPPLPK
GVPQIEVTFDIDVNGMLQVIAKDKATGKAQQVRIQTSGGLSKDDIARILKESEANAEVDRKRKELVEARN
NGESVVYQVEKDLVEFKDYLSQPQTEEIKKAVQAVRDVLAKEDGSAIEAEIKKLHDLTRSSFETAYKAKL
DSSASKSSSTENKENKDNTTEAEFTEKK

>XP_629275.1 isoleucyl-tRNA synthetase [Dictyostelium discoideum AX4]
MISLNNSFFNKRVIVNSFNNYKRSFGTKSQNEESAIVDSNHSFAHTLNLPKTTFSMKANAATREPTLLKD
PYKLYKWQLENNKGENWVFHDGPPYANGDLHMGHALNKILKDIVNRYKVLKGFKVNYIPGWDCHGLPIEQ
QAFKKLKKSSDMKASDIRKIAGDFARKEIEKQSKGFQEMGILGDWENPYKTLDYGYEVEQIQTFYDMFNK
GYIYRGVKPVHWSPSSRTALADAELEYNNNHTSKSIFVKFNVKSLSNHILNNLPTTSDINKAEMVISAII
WTTTPWTIPANQAICVNSEMDYILVKPIESEQYRNEMFIISKERLESLTKSFNIGELKVILEFKGEQLKG
TITKHPQYDRESPIITGDHVIEGSGTGLVHTAPGHGVEDFQICQQQYPDLKVLSPVNDLGCFTDEVGEKF
VGLEVLGDGNEAVINDLETIGSLLHKEDYIHKYPYDWRTKKPIIIRTTLQWFVGLKNIQKTALQSIERVN
MVPPSGSNRLSSMIGKRTDWCISRQRVWGCPIPVLYNCKTNEPLINDESINHIKELFGKFGSDCWFEMST
QQLLPPSLKDQHENFVKGTDTMDVWFDSGTSWRGVLVERGIIDKDTGRADIYLEGSDQHRGWFQSSLLTS
VCVRDIEPYKNVVTHGFLLDESGIKMSKSIGNTIVPSTVIKGGPNKVQNPPYGVDLLRTWVASSDYSKDI
SIGPNILIKILDGIKKIRNTLRFMLASNFDFDPTIHAIPYEKLSSLDKYALHRVFKLQESVTRHYDQFQF
QKVHTEIINFSIEISSFYFDVIKRHLYAESPNSHSRRSTQTVLFKMLDVINIALAPITVHTSEDVFLHQY
QFKNNGKGLDKNLIENSVFAHGWDQLPSQYENELISNQFTNIIAIRDVVNRVLQSMRSQGIIGRSDETIM
ELTVTNEESSPFYDNLFAINSQLDDIFCVSNVLLKKFNTFEKDVEQQQQQQQQQQQQQPQQIEPNSKGEF
IFNTIISNNSKQLGRIEVLLKISDKFKCPRCWRHTSIENDKVCKPCDSVLNSLK

>XP_629301.1 hypothetical protein DDB_G0293064 [Dictyostelium discoideum AX4]
MLGIKLFKNAIKHTNGIRSISTFRSTEPLFASFQRRSEGSTQSFGETNNYQNNYNNNNNNNNNSFMNNDG
YNSKSNNGFDNFGNKKREINWDDELKNMAPIRKRLIDLPTEDQQETMDFIKEFEISIKKENNFYLPKPID
TIESVPFQSTIKNFLSKKFEKPTPVQSLGWPIALSGSDMLGISKTGSGKTLSFILPAIEHILAQPRQSYY
PGPSVLVVAPTRELANQINQEAEQYLRLVNIEIATIYGGAPRRSQQLQLSRRPKIVVGTPGRIIDFMESG
DLSLKNISFLVVDEADRLMEMGFEQQIDGIFNSIRPDRQVLYWSATWPKKVSSFAEKHIRTPIRLQIGSS
QLTANKNISQKFKIVPTDADKVDALMDTLGEIYSADEKAQTLIFTMTKKGADTLKHYIQSNGDNVRIDTL
HGDVDQNRRERIVQDFKNKRLDIVVATDVASRGLDIKGISHVINFSLPSDCETYVHRIGRTGRAGALGTS
HSILSNNSLDDMELVGDLTNLLQRSEQEVPSEFLDINAIRNRQNMKGGNGGGRNGGGGRNGGGRNGGGNR
GGNRGGNYGGRRY

>XP_629314.1 hypothetical protein DDB_G0293090 [Dictyostelium discoideum AX4]
MSYQITKITSGELRNGIVKGIKTSGVINNSFGAVNYTINTSNTSNNISNGRRSYSSSLFEGEAMGGGDNN
QPITKKARSQIIREKKQAEQIETQKAQVLGEALDKEYDEKVYAGHYNDKIRAKYTSQYSGRDLPYIHSTL
EMLTSGRAIEEKMIYPKSTFKIVKDRHGKEIYVKTNKEDLDDFLGSGRKGAQVNLDNIRFEFVPKYEHVL
HPEIARLSKPNQQQFIRMVETISRVFSQLDQYLENYREQFTNNELTYFETALKILREEYLTNPEFRKSFA
KDQAADAAAAAATSTAAANSSSSPSSSSSIIGLTESEVQQANRDVEILLTNLLKDLHTKKMKAGINYEIK
RSMKSFTLTPEDRDIIEEGAYQENPDATYDQAAADALGEEIDEIDLEIFEDDTLERGRYLEFDMMAYLKQ
IESTQATLYLHLKSLPTVEERKAVIKDFSQFKNIRDSIRNQRFVTSKESGQSLNDLITSHMTFMNTHESI
VQKLTELETIVEDPEMVQTKLNLVEAIKLNTTLSPLQLFEKYIAPGASREDIAMEFGEKFVNDKNNDNNE
SRQVEIDELESSEFKNKLEQLKAAKQKEEPKKVLNQLEQELENKDKESGEGAEVDAAADTQGVIELPSID
ELSKSPELIGYLEELNQNIGKSNYPMYEKHRTYLLRELERLNADRDAKVNTWEFGSLTEQLKQLLIKNGA
AFEDLGNRFDELTTNVVNSPFSAKYLPLTPEALVEKEKQLDNLKQLLEARIKSNYTLKKGEEVEQMIRLR
EGIQMFREMGLDTDMELIEKTIFEDGELDTPSVNSIRESDIFEPVQLIKSLYKLGPHRFENAVQSLKRLP
SMVYYCQYINDRFLNTNDTFIAPLDINEPTFEKFPPLLNYNDDYVEGLEYAIPILNYDGPKTLLKLGTVE
HEELTFDHEKAGVELADQEEEEGFFDVEKIQEEMKGQEKEQHQQQHQQQQQQEEDEEEYEKEGYEEEDVE
GHEEEKTTKILGLDPVRRFDEDYAEESEILSQFSKKNRTFLGEGSLNQLGDVYQDPLELIQDDNVVDPGD
VQLFDKKIDQLISSREAANIVTESEVPITDPTQFIKYHPKARGELVSKDDEEWVDKMQQKLSSGNERDDD
EEYDYDDFAEVEDKDPVSLEEYMKIDEKQNQIYEKYHSSLSLNKMKVREEFIDQIHLNRMNQILNGKDYK
NGLINLDEMIKESIVEQRQKQQQPPLSPEDLKLLKDGLRDEFESIQKDIDQVILEAKNINELSKMMESLK
KSELLQAEKESKLEEEEDDEEEEEEEDNQELEQQKEEYSQEEEYDQEEYEQQEKDMEDNESKLQKEISDQ
LEQEELKEIEALKTKRDLIDDDVITLENRFSEWINADNLGVNENELKKLESNIKNPEELNFPELLDDRKI
IVKDPKSILKMKEGALKQLKDNWNKDVLVLEADELVNPKTVRAEDTESIPDDLTLTDEDDQNLDVEDAGD
VDFDVEENKTDTKLFIKGDDILASQKVVEDQDIDVLLNRDNHTEVSEDKEEEDDDDDDIDNIGISNLDEN
SGSAIDAFKNPILSVSEESISEFKPPSTSEVTRTESETLTFTLKELSEYEEVIHQRKLLRIYRSFPNFGI
SDESQFKTDELIYDEDGDNDFADKLFLMEVNTLLNKGNIMDQASRPIFENQNDDRFNNVGADERLAQEMG
YDKDDLYDEDESQMTEVEQVLPQVPNSENDMAAARAFELEMQTKEIQQWRDVPRLENAKIVDISRHVKVT
TAGRVQSFSVTIFNGDGNGTAGMGYGKGDSASSALRRAFKDSERNAFSLDRYNHLTLPSGLDFKYRSTKV
KFIKSRPMDFMDHRGIKPSLILPTIGLHGVTFRTYGKKDWNSVLLAIQKCLPHYTNPQEAARIMGKKFVT
PNREKAQNKTLHQLLKSKLETRNNDPYNLGMVSKFLFDVEDKPDINEIKERRYQEEIDQLFERYPIAPST
PFLGDNVEDFKFKGININGNGNGNGNRKHIDKMHQKGRKHGRNTRNL

>XP_629333.1 hypothetical protein DDB_G0293108 [Dictyostelium discoideum AX4]
MEEIITFSTYESQIYGFSCDYPSNWIKTDNSFFVVGFKEKEELTYPSFNIQIIDLSMFSRDTSLVKVDQF
QQMIMGEILRVGAKPSSFSDELIGGKYNGRSIIYYLPNDHMKSKQSFFFDQGHAYIISYTSKADEFFQQH
LYVHDHAISSFNLFKCKGYKFLQLSMNSLLLSSSSSSSTSNSNEIYLEYFYPKDWSKKINGDIQHIYKDE
KVVLDGGLVFSITKSDSEFTNDGSLGDECKDIQINLNYRDGNGKKLVVVAKQYDSDNGRDVLFQFDQWIR
LSFRVPNGDKAYYVKVFDRLINYLGVTSGHILKARSPLPYDIFDNLMVGYNLNIPKSFELASIKPNGEMI
SFKDTTKNTNDLPYCVRIAVEDISSAGIIRLNEYSNDVIGRMLQLLPESKLLTEEPSFIRLDKHLASTAS
IQCYDVELGQPSIQLIATSVQKSHGIVITMRTKASNQFGIIYKKSFYIFDSFCYYYE

>XP_629349.1 pyruvate dehydrogenase E1 alpha subunit [Dictyostelium discoideum AX4]
MLSNFLKVNSKALGHIRTFASKSGEIKHNFKKADTYLCDGPSDSTVTNKDELISFFTEMSRFRRLETVCD
GLYKKKLIRGFCHLYTGQEAVCAGLESAITKDDHIITAYRDHTYMLSRGATPEEIFAELLMKETGCSKGK
GGSMHMFTKNFYGGNGIVGAQCPLGAGIAFAQKYNKTGNVCLAMYGDGAANQGQLFEAFNMASLWKLPVI
FICENNKYGMGTSQKRSTAGHDFYTRGHYVAGLKVDGMDVFAVKEAGKYAAEWCRAGNGPIILEMDTYRY
VGHSMSDPGITYRTREEVNHVRQTRDPIENIRQIILDNKIATEDQLAAIEETVRDEMEKASEKAIAAPLP
QARELFTNVYLQEVPVRGVEFVNSFKP

>XP_629350.1 hypothetical protein DDB_G0293126 [Dictyostelium discoideum AX4]
MSSTSRLIVNSNPQQYIQKCFYAKRLVSKRVYDKLKREKVSNFDSYELFKDLSKSPINKPIDILKPVLAK
GLVGVEKYLAPNLGSAQSITQELNNNEKIQNDLMELVAKIKYTTESESLEDLLTISKVKAPTARELLKRR
ENIDSMEPQVAKKGSKSRFFYRAGPGSPLYDFTAHQLKEINILEQKSIQIQKEKDDYAKLNKTKEDFASD
MSKLYGQDK

>XP_629365.1 hypothetical protein DDB_G0292852 [Dictyostelium discoideum AX4]
MITRNLNKLNKERNLTNFLKISKVSLPPFLPTITIKCNKNNNTINDFYNKIKKSTIKINNNNNNNNKNLN
YNKINYCSKSFAKSEYTFTSVGNTQLDNIIKSVENQPNEGPLFVYNQMVKDGKIRVDSYQISTVKLLQNL
YNQLKHKDFFKNQEFGGNQSNSGLVSFSKFLSFLGNNNNEIISGDENLIKGIYLYGDVGCGKSFLMDLFY
NTIDIEKKKRIHFHHFMLDVHKRIHKWRQTKRPDEDDPIPPLSRELVKESWLLCFDEFQVTDVSDAMILK
RLFSHMFDLGAILVTTSNRAPIDLYKNGLNRQLFIPFIHFLESKCLVHNLNSGVDYRLTGTRTKKVFYYP
SSSSKEVADFNQLFIQLSKGEPMESKQLVLSTGRKVNCPRTVLDSIALFDFYELCDNALGADDYIELSKQ
FHTIFLENIPLMNESSKNQARRFIILVDVLYEHKVKLICTAASSPAQLFMSEGSNTNTSDVLQLADDLKL
TPEQLSRFTGEEERFMFSRAVSRLVEMQSDEYLLKSS

>XP_629399.1 oligopeptidase B [Dictyostelium discoideum AX4]
MKSFRVQPLSSTLGVINQYNLLNSYTSKKINFTQKINYYKNNNNNNNNISLKNLSSSLLFNSNNNINKIN
NDNNNNIIILNSLLKRKYSSSIVNLLSDLKEKILDKVENFEDKKKIDFDFGLNKGNLNYYLEKVSIPKKS
LPPPIADQKPYSLEIHGTTLNDPYNWLRNIEDPKVLKYIENENKYKDKFTKSYISPLSRKLRSVFKRVFI
DHPDEDEIINGYKMIIKNKNLFRQRVSDGYTQLLLSDGEKIAGYEINLRDIIVFRFSRDNSFFSFVTEVD
SSENKVCIIKKISIPGAPVVDVIKNCSSIEWGKNNDLFYVEHDLVFHRSHKIFKKSIKNNIKLNEEEVNQ
SELMIYEENPAYYLDIYVPKDGEYIFYLSNCKISTLIYYNKLHDNPSEPITSKSYKIMLSRVDNLEYYAE
HNGDEFYIFANANKGDLNIYKVKDTIENGKFHDLELFIPSEAQSMIKDVDMYKDYLVLNDLHKFQPRIRI
ISKNAETNRFDKSLEKIITFPHKIIELSMGVNGGYENNEHFFLSYCTPTQNVIRTKISLKDGTITILGES
IERGPLTINPDAFETDILWVPSKSDPSIKIPLSICYNKKAVRFDGKTPCVLHGYGSYGTVYSLLYNVEDL
LLMNAGFIVARAHVRGGSELGRTWYNDGKLLNKKNTFSDYIDCVEYLFENKYTSPNYLIGRGSSAGGLLM
CNVALTYPHYFSGIISQVPFADVLTSMLDESLPLTIHEYGEWGNPNLDKQVFNYIKQYDPYILLDDPNIQ
SSLKSLPNLYITCSTSDYRVPFWQPLKWVAKLRNKLKSLTHGDDNNNNNNNSPLILLGIDDDSGHFGPND
RNSLTKKWSFDLSFIFYSIKKSTNKK

>XP_629401.1 Zim17-type zinc finger-containing protein [Dictyostelium discoideum AX4]
MKRFISNVSKQILIKNPIIKNNNNCKIINSFSNIYKQQPLQKPISSLFNNNFKNYNQRFYCEKQQQPNNS
ESVTNAEIDHHGEDTENEFKPVVVDGVRIEPKYYIEFTCTYVDPKLKTECGFVSKKTFSKHSYHKGVVLI
RCDGCKKIHTIADNLGWTGYENAKNIEEIMAEKGETVRRYLLKQDEIEDEKKSDEPVLIGSSNKNEEPKK

>XP_629412.1 hypothetical protein DDB_G0292882 [Dictyostelium discoideum AX4]
MLKLVLNNTINSVASKNTSSISNGLLKEFSKLSIYKNNNNKKINNCKCTNCVCNCKCTKKTNTTTNTNIY
NNMNNNNKRYYSTKQNIENEKQIEEDSKIGLATSDTNRGKLLEDYYDGSKSRQDYFKKFRDETTPNKQDP
ADNFRVRVSVPRPEFDEHYEKQLLPDDFADSYLNSIRPNSNREQEELPFSDNTRFSPFRPVRPKIQKTSV
IDGASSGYSKRKRSRAVVSIQPGNGSILINGRTLLDYFPSISYRDNVVQPLVITETLTKWDVSIRAFGGG
LKGQSEAARRALGFSLVNYDLGYRPALKIAGLLKNDIRKVERKKPGLLKARKRFPLVKR

>XP_629447.1 hypothetical protein DDB_G0292928 [Dictyostelium discoideum AX4]
MNKFKYTLAIIKPDILVKQNQNVDKIINKIESKFIIHQRKQIKLSLEEAEQFYKDHRGKFFYERLISFMT
RGDIIPLILSDKSLEINNNNNNNNNNTSIKPWRDFIGPTHRDKAREQIGCLRGEYGTSDTRNAFHGSGSE
EEAIDEINFFFPHFLENNKK

>XP_629489.1 hypothetical protein DDB_G0292734, partial [Dictyostelium discoideum AX4]
TVSLSSSSSSSILTPPISSMQQQHQQQPPPLQTTSPTGQSQQSIPSTPSSLSSSSTTPSVSTGTSLSRSL
EHCKHTSAVGTLTYSSPEQKKGLYNEKTDIYSLGIILFELYFPISTRMEKARVLTDLRNGVLPKSFLQKY
PKVSELILLMMKTNPDERPSASDILKSDLFGKLLSVPELENIIKQQQSLIEMLKQEIFNLKSPVLINQTS
NSVPTLTSNLLNSLSLHHNNNNTIVQNNHHHHHHQQQQGVPSSLPSSLSHTSKTTNPSTDSNKICINPLV
ESSFINSTRYPSFIE

>XP_629490.1 adenylate kinase [Dictyostelium discoideum AX4]
MALNLLRNYSTKIRMDHLRMTIIGAPGSGKGTQSEKLKKDYNLPIISTGQILREVSEQNTKSGIEIKSKL
AAGELISDAIMSDIITEHLTKTGNSWLLDGYPRNTEQAKGLDKYLNVKMALNVVLHLDVPEKVLAERVQD
RWVHPGSGRVYNSVFSPPKVKGIDDVTGEPLVRRSDDKDEEVFRNRIQTFKNNTLPLLKYYEDRGVLYTI
DSPNSDEGYVKIKQILDSILTK

>XP_629493.1 hypothetical protein DDB_G0292568 [Dictyostelium discoideum AX4]
MNRSKNLIKVLNNVIINNNGNKNLSFPLSYISTNVSFQSNNTGISKRNYFTNNKIIFSQSSNKNESVNEQ
KQESEQSPKIEETTQQPQEPLKTEETIQLKTEDNTQPKTEEATQQQTSQESPKTEDNTQPKTEDNTQPKT
EDNTQPKTEEQSKTENNEQQQQQQQQTEEKPKTLKEKIISKLKWGTIIGSITGSIFFLFYESYLRGTLPY
RMTMKLVDNDVDVLRAFGGHITGIKWYKCFLNPIFGWVQNEEGGYNSWTVLRIPITRFIAPPPPAPKDGQ
PPIEPIVLPEDELFKGYDGGVQEGIIYARLDKNSANFFDWRFEDLQIHCDNLQVIKIVDSEKNKVKV

>XP_629496.1 ABC transporter B family protein [Dictyostelium discoideum AX4]
MYSINRIGIHGISNKILSRPKFFHSSSSIFSLNQNLNNFKNNNNYILNGYNKITHNHHHQTLFHRHYSNL
KQEQENKQQNVGKNSETSPSSTTTTENITTATTATTKTDIKETQNSTMSMLKTVFKYLWPKDNNDSKIRI
ITSVLLLLSAKVLTVQIPFIFKDIVDSLTTTQSEMLTLPLGLLLAYGAVKITSNGFQELRQTIFSKVAHD
AIRDVSCSTFKRLHQLDLTFHLSRQTGSLSRIIDRGGRGINFLLNSILFHVVPTAFEISLVSYVMYTTLG
WEYSALSLATIAAYTVFTVKVTKWRTQFRVKMNKMDNEASNKMMDSLINFETVKYFNNDALEVERYHNYL
KEYDKASLKTTSSLSFLNFGQALIFSLSMTAMMIMAAQGVVQGNLSVGDLVLVNGLLFQISLPLNFLGTV
YREIKQSLVDMDHLFSLLNLNPKISDNKDSKPLKLENGTIVFRDISFKYNDSVQVLNNVSFECEGGKRIA
IVGSSGSGKSTLLRLLYRFYDVSSGSIEIDGQDIRGIQLESLRKHIGVVPQDTVLFNDTIYYNIAYGNPN
ATKEQVENAARAAHIHEVILNMKNGYDTVVGERGLKLSGGEKQRVSIARAILKDSPIVFYDEATSSLDTE
KEKLIMDALRELFKGRTTIMIAHRLSTIVDADEIIVLGTGGIILERGNHQQLLELEGKYRSMWLAQQ

>XP_629508.1 regulator of chromosome condensation domain-containing protein [Dictyostelium discoideum AX4]
MIKTIVNQTILNKNFINKNVYNNINKCYHHHHYTTTTTNTTTDKSRQKLFSFGSFDNLKLGVPGNNDKLI
PTQITHLPPFLKIKQFGSSWLNSFLLTDEQNENDPTISNKVYMWGTNKSGNMSLPSEQYRFPTTIDLLKN
TFVEKVIGGRSFTLVLTRDGKVLGFGENNFGQLGLGDTRNRTAPTPVETLNNQHIIDIGVGLDHSIAVTK
AGHVFGWGYNVEGQIGQKVVEYTRMNSTTEVMDGEEEGGAGSLREQMIPDVEYTLPTLVPGLEQIKISNV
FCGYDSTFLLSARGNVYSFGSNEIGTLGLGSELKGRVTKPTKIKFTETNEKIKQLSSGASHTLFLTSGGN
VYSCGWGTEGRLGLGMDTSNRDSPTLLKYFNQNKIKIVKVAAGGSHSMALDDQGRVYTWGNGSNGKLGHG
NESDENLPKQINFFSHSNVIDIFAGIDNSLVLIKE

>XP_629513.1 cytochrome c1 [Dictyostelium discoideum AX4]
MFSQKLLANGKLLSKLAIVSGVVGTATAITTSTTLLSDDFVQPTSYPWEHRFPWQSYDHAAIRRGHQVYT
QVCSTCHSLNLISYRHLANVAYTPEELKAMAADTTVMDGPDSEGDMFERKGQVTDFHPKPYPNSNAARFA
NNGALPPDLSLVIKARGAHEDYVFSLLTGYCEPPAGVRVVGGQYFNPYFPGTKIAMAPPLADGMVEYDDG
TDNSMSQMAKDVSTFLCWASEPEHDDRKKLGMKVLLGVSIIALPLFYWKRLKWSVIKTRKISFKD

>XP_629516.1 malate dehydrogenase [Dictyostelium discoideum AX4]
MNKILTRSFSTGANFFASGKGKAPVRVAITGASGQIGYQLLFRIASGDMLGKDQPIILQCLELPGAMNSL
KGVSMELDDCAFPLLKGIVQSDKPEEAFAGADYALLVGARPRSKGMERGDLLKANAEIFSVQGKALDKSA
NRDTLRVLVVGNPANTNALIAARNAPNIDPKRFSAMTRLDHNRGLAQLADKTGSAVTDIEKFCIWGNHSA
TQYPDINFGTVKGKSLVDTINDQKWVKDNFIPTVQQRGAAIIAARGLSSAASAASAAIDHMRDWTYGTNG
QWTSMAIYSEGEYGADKGLYFSFPVIVDNKGKYEIVKGLKLDQFSQERFDATRKELLSEMDGVKELLP

>XP_629517.1 hypothetical protein DDB_G0292602 [Dictyostelium discoideum AX4]
MNFLIKKLTNNTNNKQFIQSTIRYYSTNQNGRMEKKVCFVTGGASGIGLGIVERFVKEGGKVAIVDLDKT
KADNASKELNQRFPGSTISVECDVSNEEQVSKGIKDTVERFGGLDVIVSNAGLQHIETLETVELATWRKM
MAVHLDGAFLCTKYAMQEFKKDIKRGGTILYMGSVHSKYASEYKIPYVTAKHGLEGLCRGVAREGAKHNI
RANLICPGFVLTPLVKNQIPDLAKKFNITEEQVTKNILLKETVDGEFTTVEDVAEVAVNFSSIPNKCLTG
QSLLVSHGWIME

>XP_629518.1 hypothetical protein DDB_G0292604 [Dictyostelium discoideum AX4]
MQRFYKFLNIEKPMNHSELLKAFSMQKIYLHDAKKVTILTSKKGGGLSAPRIFKYKFLEPIIFWNKDVHF
EYQKKFDTEPRVLVENLNGSEHTIPINSKNADQILEEILRATNGKRVDVNIPI

>XP_629528.1 coenzyme Q biosynthesis protein [Dictyostelium discoideum AX4]
MNSSSNIIYKSFKNSKIFLNKQCIINNGLKLNKKYFTTTSTKENNNNNNNKNPKFIENNLFQKGLLTIGS
AFVAFINPGRGDMVATLGEMTGGCAIKSMKQKMMLDPIGRQLLKEKPRIKESTYPLNIHLLPSTTFGGAY
YRWMKEHGYSPDERTEVTLIQDEDDAYVMQRYREVHDFWHVLAGVRPDFQGEVAIKWFEFLQTGLPMNAI
GSIIGPLRCSWNERNELINHMIPWAIKSSKSCVYLMNVKYEDHWEDDLNEFRAKLNFIPYKYLSDINQNK
TTTINM

>XP_629532.1 hypothetical protein DDB_G0292626 [Dictyostelium discoideum AX4]
MIKGIKLFNNFTNTKQILFFRSFSTAAKGDRLKASHYVKTRGSCKSISIVGLPNIGKSTFFNALTSSNAA
MAANFPFCTIDPNIGKVFVPDERLDYISDLLKTKSKIGVQLEFVDVAGLIKGAADGEGLGNKFLGNIRQT
SLICHLVRCFEDKGITHVSDEIDPIRDIETIETELILADLQSLEKMLTEGKKKQSNPELQMKFDLVKRIS
EYLHKGLPARDVEITDMEWPVFHSLHLLTSKPTIYTCNVAEGDAATGNKYTDLVKEYSKSKGLEIEPVVI
SAKIESELANMEGNDETKKEFLQLYGLENNGLSKVINGAYKLLGLQSYYTASSNECHAWTFKAGWTAPKA
AGVIHSDFEKGFIKCDTISYNDFIECKGDEKIAKEKGKQRSEGKAYIVNDGDILFFKFN

>XP_629544.1 3-hydroxyisobutyrate dehydrogenase [Dictyostelium discoideum AX4]
MFSSKKSLLLFKNVRYMSTSSSKTVGFIGLGNMGGHQAINLIKKGHNLIVFDMSKDNMNRLKEKGAKIAN
SPAEVAKEADVIVTMLPASAHVKNVYCGENGIFQTVRPGTLLLDSSTIDPATAREVASIAKKHQSTMLDC
PVSGGTGGAEAGTLTFMVGGSEQDFNTAKTYLECMGKNIVHCGDVGTGQVAKVCNNLVLGISMIAVSEAM
NLGVKQGMDPKKLAGIFNTSSARCWTSELYNPCPGVIETSPASRGYTGGFGSALMTKDLGLAVDSAKSIG
EPLLLGNSAHQLYTLLVAKGDGQKDFSVVYDFLNKNFKNSN

>XP_629553.1 ribonucleoside triphosphate reductase [Dictyostelium discoideum AX4]
MLTIKRLLLNQNLFKSSCNSTGIISINYNSNNKICFFSSSSTLINKTNEILDIEDNNNNNNEISSSPLFL
KETIKEFKLKKEFIEKYSKKKAPFGFGVLGEIVYRRSYSRVKEDNTNEQWFETVERVVNGTYNIQRKWIE
RHGLEWNQNKAQKSAQEMYNRIFEMKFLPPGRGLYSCGSSTTESKGLFAALNNCAFVSTLDIKKNPSKPF
IFLMDASMLGVGVGFDTKGENSIIIKGQLPPPPPQQQPQQQQQQHGQNNNIFIVPDSREGWVESVQLLLD
SYFLKRNNPIFDYSSIRKKGEPIKGFGGVCCGYEPLKELHDEIRALLNKCIGKPISSTNIVDLMNLIGKC
VVSGNVRQAAEIAFGDPNSQEYIDLKNYQINPQRASFGWCSNNSVFAELGMDYSKVCQSILHNGEPGLAW
LDNMKAYSRMVPTELDYKDRRAMGGNPCLEQTLESYELCCLVETFPNNHESLEDYLKTLKYAFLYAKTVT
LGSTQWPDTNKVLLRNRRIGCSMSGIAQFIHFNGLHQLKDWCVNGFKLLNELDEKYSEWLAIPKSIKRTS
IKPSGTVSLLAGATPGMHYPISEYYIRRIRIQKESNLIPPLVEAGYHVEPAFENSTNVVVEIPIHSGKGI
RSANSITMWEQLSLASFLQKYWADNQVSCTVSFDPIKEGPQLKHALDYFQYQLKGVSFLPNSSTTTSVYK
QMPYEEIDETRYNQIIANLKPVDFQKLNNSPLEPTPDKFCDSSSCTIVSDNSETLNNL

>XP_629566.1 ATP synthase mitochondrial F1 complex assembly factor 2 [Dictyostelium discoideum AX4]
MIRSLRLINKNILLSNRKTFTTTSTNNKSNQTQFIIKDDNTVELSEELKASIKLEEQKKIVKEVMEKPQS
SKFLKGDVLLEGVKSDGSSLRWYKTAGMCRTEPENPDQGYYPLIDERKIRTPSNHVIITPSKEIAYAVAA
EWRAQEKYIKPSRLPITQTIISCLDVRPEGRFKIIGEFINHLATDPICNREKNDSKLKKLQSELYEPILQ
FANEYYGIPFSISTHLSISKHPKELLDKIERHLHSMNNWELVCLQLISQSSKSFLVALSLYYGKLRLDNL
YQTIALEEEYQSETWGRIPFGHDLAECETHNEIAPPLFMLRNMNPIPLPK

>XP_629597.1 ribosomal protein L53, mitochondrial [Dictyostelium discoideum AX4]
MREKLNLLAKLKSVVYKFDPLNPNTRSIRSFIPLTTCKRSRQLAPECSISFDLGPQNTSPVIDIKFVNGT
EKSIKTDTLELMSIVESIELLKKSIRIEEIEKMKTTETTLQDILQPVNKKKDTGAKANR

>XP_629608.1 hypothetical protein DDB_G0292430 [Dictyostelium discoideum AX4]
MISSSIFKKISKNILNKNQVKHIKTNFTKITPNFKNVNLIYNVTNNHHHTLSTTTPSSLINNNFTINSFN
NNRFYSTNINDKGYENNNKNNENNNNNENNENNENNNNNNNNNNNNKEKILNFLNRNKKNMLFSFVGVGL
GFLGFGNNSNDNDNGKQDIEEKPYYFKILKYKITEKYLVIGSLIAANIIVWRLLKIQGFLERFGPHFFLS
PSSLNKYPSSLILSTFTHTEGLHILFNMYALASFGSTAYDHLGTRDFLILYFLGGLFGSMTSLTYKLLVG
SYVVPSIGASGSVFSLFASSVLFENSRVSIIFLPMFDFEGSQVLAALALFDFCGLFLPLFSRRSPLDHAC
HLGSTLVGAFVGFFYPYKEKYQHFNGTGKIVTPNYIYQGEFRDGKFNGIGQLNNYSHIYKGIFKDDQFLR
GQRFTKSNNVIDQIERRSRN

>XP_629627.1 hypothetical protein DDB_G0292450 [Dictyostelium discoideum AX4]
MNDLYLDYYLNLIYYNNRDLIHFSFFIGIILLLISFIYNVIVRPLQDPYRLVYRKCFFCHKFCKIQKIYD
NQWSCDHCTQYNGFNKDGDYNTVLPLMHKVMPSPLVSSCIKSPKQQQQQLPLSPSLQSSNHQQQQFNEQP
IQPITLCSKCQYHLQLKLNKSIEFNPPQPKNYNLSNNKSFIANENKLFQGYTKKLEEEFKLCETCDRITK
KEINRVDSYIISTYSNTPDFKKLPKIISQNIRKNRIQLIKNYFIQNSSIFSFISNILIYFLLSILLFNLI
FKIGNNSNNKNQDDLFNYYNVKVLEFEIIFRYNQEIIAINSFFKIPKIHILTKESLFFITLVIFKIIMLK
VPFIENSNHFSILINIWNQISNNSIFSSMFFVILIFVHRMDTFVKLPKSVFTSKLFVGSNDSFNQQQHQQ
QQQQQRSLNNNQRLEDLFSTTTTITKSPVSTPLKQRNPFNSSTLNSSDMFDINDLTNSFNGSLRKNNNNN
NININNNHNMEGLISSLNIEDQDIYNNRNYICKTFEPRVSLVDDGNFNKLLISGRDIGSILIIHGFLIKL
LQLKKTVKNQNK

>XP_629631.1 hypothetical protein DDB_G0292458 [Dictyostelium discoideum AX4]
MIRNLIKTKTKINEIKFNRNFLSSSILKIRNHNDDSNNILFSNSNTIEIQNLPLNITTTDLLNQFKNYKI
SPHGIKTKYNTDKGFAYITFENNQDFMKAIDKKLISFNNLNYSIEPIKQSLSSLLLSSSSNEEEEVTTTT
SETINTKVVQHENVNIISSLNSNHYNHSISYPNQSAITQQLWFARVSKEVNPAITEAPKLTTKTPEESKV
EVILPFSSDLQLRENYLSPYGNLRIGRFLEDLDAIATAVAFKHGENENDGYKKMFVTVSVDTIKILRPLI
PDRDIKMEAKLSWVGNSSMEIMIRVFSKDNDKTQQWDPVLVAFFTMVGVDPKTMKPTLINSLKVETPTER
RLFAEGEQHKLQRLNSNQQSLEKLPPTPTELQTIHNLFMISKQQHQSSDVVDRNFIPMNSTSLETVILCQ
PQEKNINGQIFGGYLMRMAFETAYTTCFMKFPESLPRFRSISGLKFLKPVEIGDILNMESTITYSKPMNS
EDDCENQTYYTQVEVLAYVTDPSIGEKKLSNVFNFTFYCAPSKSQKEKLQQQNTNKKLKQILPQTYSEAM
RYLTGKRIIDSYIEFDQSPSKMDIFKNE

>XP_629666.1 saposin B domain-containing protein [Dictyostelium discoideum AX4]
MNKLIIALILIICSISISFAQTTTPTNSPAPSPKVGCDLCEFAVSFGEFLVKNDNLTKAQLETDLKNICT
LVPSNITMECKFFMILAAPIIAGAISNGENPQTLCSDYKLCTTTTQQTPTTNNYSNQPNINIMKNKIKDI
FVESTNNIIEPKEKVTMRRNF

>XP_629675.1 hypothetical protein DDB_G0292286 [Dictyostelium discoideum AX4]
MFLTKRVSSLVKTNNFKLNSSISSINSIRSLKDDQESQQQQQQQQQYYSTKRNVSSNLKKLTKKPTVVKS
KTPKRISEMSRLLSKLTMEDPDGIDDSPIVGDDKEYNMEEDDYDNNDEENEFQFDSKLKFDTTQDNQLYK
KENIQETEIDKNKEDNYFNNNNNNNTQNSSSSSDNIKKDKKTIDEEVRLEFWAKQMALRDSLKNDGGKYL
LDEESYQEPIKNYKILGRKLMQRRQVEKEKEIDDKKKLKEKLKLEKIKELGLDLNLIEQENEKNKLKSEE
ALKDLLTKEEFESYKKSNNNNKNDNEEDEEGEEEEEEYDEEDDDDDGIYDNMIDGDRNQGLVDIDIGLPN
LTRLNPYTPVPPPIEIVQELLEIRKQELIKKTEQSSDDFEKRRRIKRIEFIAKKKELQHKQMLERHKRMG
LYDSIVTDEDELPIEIDPKVFSRYQAGDITEQEMLDISKIENKQERQRQIKSRIEAKNKKISKQDRNNNE
VIIKGQENNEVNENINKEVENDDEEDDDYEDDEDEDEDDDDDYDDDDDDDFMKPSRKNTEFLRHWKIGSI
GVPPLLKKKITSAIKEYPTGQLRNDAALLSEQLRSRTRLGKAIGSTNIVVKPEDRPVITYGKGQVLAYIS
HRMPGVYACTHRVFSEINSRLPNFKPTSLLDYGSGPGTVLWSADTIWGDSIKRIRAVEPSTYMSDVAKKL
LEGNTNRVKWSPYLNTANLKRQDGTIPSTELNEMVTASYVLSELPSQEARNDLVRELWSHVKPSGILVLI
EPGTPIGFNIIKEARQLILDEEPEILSIYKSTKAQVVAPCPHSGKCPMGSLSWCHFSQRVERPVFQKLAK
GPHSTMPYEDEKYSYIVLSKVVHSSIQNQLEKQLQIYPTEELEPTKNWSRLIEAPLKRGGHVIMDVCSPN
GSLNRVTVARSHGKQMYREARKSFWSDSFVVDPELIDHHEGRFNRNEEIENKLKQEEAEKLEEIKKQKKK
SQSFLQDDLVDEDQDDDELSIENGDADGGKSLTKSEKKEKERRNNKDWMNELQGTDRRVLEKLIKQGKFT
EKSGGLFGSQDNTPASDYGTNEMEFGFQEEDDDLDDENDDESYRKKKPMTIADFKETSKTRKLRKEKLQK
DLNQFRKQTMSPEELKIQEEKENEIKNRSKIYKESNPKKIEYYLKNFDNENALVNQDTILQRQQNRLENQ
QTMRETFENIKNGLSIASNKDKLLKEKEKMDKFRKFKKQLEKQQNDVDNVD

>XP_629686.1 hypothetical protein DDB_G0292298 [Dictyostelium discoideum AX4]
MNSISIRSAAVYSSLILNLLLIVGSNTMKKKPTTQGCPFCDYPNDKIIFQNVIVFNDRTPKATVHYLICP
REHIVSIKTLTQKDIPVLVEMKQVADQLIAEKFPGQSGIVLGFHSPPFYSVKHLHLHLLVPPFTPKFKKH
SYAPHFGGLWFKDVNTVINELYNSVA

>XP_629690.1 ATP synthase gamma chain [Dictyostelium discoideum AX4]
MNSASKLFVVLASPANQRNMATLKDLKIRLGTVKTISKLTKTLHMVASSKLRSAEKKAEESGPYSVGPQK
VLGVVETADAFNTATEPIEDRSNKQLLIAITTDTGMCGPVNHQIIKTIKALLKDDAKQEILVSTTGLKGV
APIVADFPNQFLINGRDFGKADYSFPEVLLFLNEIISKVPNYDSALVVYNKFKNALSYSVDRQFIPGFNL
LELNRDKFYEYTTSEDRAATMKDLSEFYLASSLWTGLYQNRASEMAARMVAMDNASKNGESISQALGLQY
NRARQAMITSELIEIVSGASAIESSD

>XP_629708.1 hypothetical protein DDB_G0292326 [Dictyostelium discoideum AX4]
MISQNIIKIIQKSNKRYFSSSNELKKTALNELHKELGAKMVPFCGWEMPVQYPAGVMKEHLHVRKESGLF
DVSHMGQLRIHGKDRVKFFESIVVADLQALPTGHSKLSVFTNEKGGIIDDTMITNAGDSLYVVVNAGCAD
KDISHINEKIKEFKSVNPTHDVSMQLLEDLSLIAIQGPTTESILQKFVKDQDITNMEFMTQRPMTIAGID
CIVTRCGYTGEDGFEISVPSKQAVRLAELFLATSNASIESGIKPAGLGARDSLRLEAGLCLYGHDLNDDI
TPIEASLNWLISKRRREEGGFPGASIIQKQLQKDGCPQKRVGVIINGAPAREGCLILDPSTNQEIGKVTS
GTISPITRQSISMAYVKTPFSKIGTQVNVSIRGKPITATISKMPFVPTNYKKL

>XP_629710.1 hypothetical protein DDB_G0292328 [Dictyostelium discoideum AX4]
MSINEKIKDLNILIIGAGPAGLSLARLLQQEKGCKNVIVVERDVDRNTRIGGSSLDLHESTGLRFIKRAN
LFEDFKNICRPEGESITIANKDGKVILRKPHLKINSKKPEIDRGDLRRLLIDSLLPDTILWNHHFISLEE
QPLDGTTIVTFKNGTSIKADLVIGADGANSKIRPYVNDISLKYSGITLIEFEIENPKQVCPEIYDLVDNG
LFYALSDEKGFIVQLKGDGNLIIYLSCKRDENWIKESGFDFKKKEFKEIKEFIKNNVLSDWSDIYKNLLD
NAVEPFITRPLYSIPFEPMIEWKSKSNITLIGDSAHTIVPYAGKGINEGMADSCDLIDCLFEVDNEEKEF
NLHKRLNKYESLMHQRILEAGNDSNDAKEIVHDNNACNLLVDRFLGSYKYIKSLIPFYTYFINSLTDSFG
YSI

>XP_629726.1 hypothetical protein DDB_G0292250 [Dictyostelium discoideum AX4]
MFKSIMYALAVAPAVTSSSDKLPNGVVSASQLGSEKEKRKLKNVTKIVIVGGGAGGLSVASQLEHKFKNK
GDIVIVEPSEKHYYQPLWTLVGGGIFSRKDSEKDEKDFIPKGATWVKDSVTVFKPEENIVLTKDGKEIDY
DYLVVSTGLELYWDRVKGLKENLGKNGVTSNYSYDSCEKTFEFIKSLKPGNVAIFTVPTTGVKCGGAPQK
ILWLCDDYLRKHGIRDKVRLDFNSAGASMFPVKKYSEVLDKMAKERGVNQNFAHNLVEIKGDSKEAVFET
PQGNKTVKYDMIHVVPPMGPHSVIKNSPLADPATGFVNVDKGTLQHVKYDNVFSLGDTSNLPTSKTAAAI
TSQAPILVGNLINHKLGLPLNHKYDGYTSCPITTSYSKIILAEFKYGFEVDESLPFDQSKESYFPMFLKK
YVFPTAYWEGMLKGRWFGKNTLFNPIKTPEIN

>XP_629745.1 hypothetical protein DDB_G0292236 [Dictyostelium discoideum AX4]
MPQKFYLLILTVFSILLTKINCELQLPYFYSFESTGNFQVINVETNEAVLNSTLSIDLQVLLVYGSTIST
VSNKPIFNLFVSEINSRVFYTIDYDSDSNQFSNKSVQLTLPTTLGFEYDPSTFFYNPVTNSFILPCHIDG
LTQNVLSFIEWDFKNSKINTYKNVESFKYMTLPISAYNPYTDELFTFLTGPNNAPYVQINMNNSFSVDNV
KVIKFPSKSATLPNIGNIFINTQGGLVGTGYIEGTSELFVCEIDFKTLSCSIEYTTLISSFDNNFSVIYP
SSDLSYLIILVGNGFNCDTIEINYLNLFTYKVDYTFKINNFFKNPQDSPVLFF

>XP_629781.1 mitochondrial substrate carrier family protein [Dictyostelium discoideum AX4]
MATTSVSSPKSKPSWVSFLSGGLAGVTAKSAVAPLERVKILYQIKSELYSLNSVYGSMLKIVENEGIKGL
WRGNSATILRVFPYAAVQFLSYETIKNHLVADKSSSFQIFLAGSAAGGIAVCATYPLDLLRARLAIEIHK
KPTKPHHLLKSTFTKDGVKGIYRGIQPTLIGILPYGGISFSTFEFLKRIAPLNEIDENGQISGTYKLIAG
GIAGGVAQTVAYPFDVVRRRVQTHGFGDAKAVVNLEHGTLRTIAHILKEEGILALYKGLSINYVKVIPTA
SIAFYTYEYLSNFFNKL

>XP_629784.1 protoporphyrinogen oxidase [Dictyostelium discoideum AX4]
MIQKVGIIGSGISGLSSYYYLRNGINLTSKFSKNNLKINIFEKSNKVGGNIQTRIIQGKNKDEKIIVEEG
PRSLRALGRGLNTLEFIKRLGISNDIIFSSANSNGKFVLLDGKPKEIPMTSLFDIIKFSFKHSIVSSILK
EPFKKVPSQVKEMDPNWDESVHDFFSRRLGKTMTKTFIEPTILGIYGGDYTNLSIKSTFKRAALLEPFGG
LILGSLFKSKKQKQFELDLDKNEKRLLPSKNELTELFDKDTDKTNVFSFKENGLSRMIQKLKSLIESDSL
TKLYLSTSIVEIEKDVTNGTLKVTDNKGNQYQYDQLISTIPLNQLAPMFKKSDSKLYQLLQSVNYTSIAV
INLIYKSNKNVVKIISDKGFGYLVPSKENQSVIGVCFDSNTFPEFVNNNNNNNNDNDNGNEKDQSIITVM
IGGNNGIKDRNDNWIDVTNTSKDKLLDIALKHLDKVLDIESSPDFTNVSIYDNGIPHYNIGHQNLINEIQ
NHITKNYGTTLLLGGNSIDGVGINDSIHKSKQLINSLKLSNN

>XP_629833.1 hypothetical protein DDB_G0292108 [Dictyostelium discoideum AX4]
MNILNLINRSKRLNIQNFSKVTTTNLILRNSINNSIIFPPSNNDNSILSLNYSTSTTRTKRKDNPVDNNN
KRIGTIKRPIFKTYSERHEPKLKNDFKEFGLSNELIESIKENNWEKPTDVQKQVIPLIFKGRNTVFSSVT
GSGKTGAYLLPFIQILTTFKRNKLNYLKKQKQDKENGQIENEFDENYELFNEEDYGDKPFEKKIVKNNKF
KKEKFEKLEEAEYKEEEEEEFEEEEEDDDENEDEFKEFDEYYKNKQSELGNKELVEKLERIRKLKIKKPF
NEIDPIGLILLPSKELVTQVSNEINQLIKNIRIEESTIEGGGKIRVLSLMGGVNEPKQVKTLKSGVDIII
GTPGRIYQLLNQEQLSLQQVRMTVIDEFDKLFNLGFFPDIRDIFQYLPQIRSRTKPFSMQTVLTSATLTH
RMDSLITRFAPNHLIANLNEEMSAPSSVKQYFYYVNYRQKNHLLIYFLRRNGKTSLKQKKTLVFARTQQR
VENTKKMLQSTFKDVNAFSIHADMSLAQRNEVLTQFKESPIGGTNVLICTDVLTRGVHIEGLDAVVNLDV
PHVSEDYLHRIGRVGRNGENGFSLTFVSPDRLIFKVGERTVGLDEGHLIQAIEKSTGVVGRFSKIPGPWR
GLGEGKHQTGQGSLIVPRNQPNQQQRIKQRDDEIYEDLLEDGDEDFETIEKFKDISNEFPKTAPPKFFNR
EEVYQNKIEKRAVAELLVKKKILETYKGPPTKDGLPRVKFNPNVKSRESKISKIVVDRKGEIHDLPHLTD
FKEGQYHQVLDDFDRKRALKRGVGLPEKKTRVFLPSKIETKRSFKNIKNDPIRFGKRND

>XP_629854.1 hypothetical protein DDB_G0291988 [Dictyostelium discoideum AX4]
MSSSVSKLLKLTRASMIAAPKRSIAFRGDEFKEREEAFESQYVKQKERDDLKRMAEKKKQEETKKAGSQP
TPNASSSANNSKAAKIKEIEDKISKLQKELADLKK

>XP_629874.1 acyl carrier protein [Dictyostelium discoideum AX4]
MIRNTFKLVSNIAVRPAFSSTFVRQPIVASSMMVRNYGSISEKEITDRVIGVVSQYDKVSGKTVTPTTTF
KELGLDSLDSADILVAVEEEFGIEIPDEEADKITSCAETISYLRKTPTAK

>XP_629896.1 hypothetical protein DDB_G0291892 [Dictyostelium discoideum AX4]
MNNSNNIFKFITSNIQKQVILNKNNKILNKSLYLNNYYYNKNIENAKIINQTATTATIIVPSLNNRNNFN
NIIRNYSNRGYPHRRYNNSNDDDDDNNGRLNFLPSKDNKDSLLERISGVLVGLASVALLVYVFYDGAFEI
VINNLIFKKTVDTLRSNEKVQAVFGQDFTAKGLGFRSNGSFNYKHSVDKNGDKIVFISFMIESEKGKIGV
VECKSVRTSTLDLEIKILKVKYENYKTITIVDEALPKKFNNKLKNFLSIFGITINNNNGNDNSGGSSSSS
SGGSSN

>XP_629907.1 mitochondrial chaperone BCS1 [Dictyostelium discoideum AX4]
MENVITNNNKGLPKSILKFIPEPIQPLFENPFFSAGFGLIGVGSILAMGRKGFQQAMIQSRRYFFVSVEV
PSKDKSFHWLMEWLATKKNKNTRHVSVETTFHQHESGDIVSRINFVPSVGTHYVFYRGRVIKVERSREKN
VIDMNSGNLWESITLTTLGTGRQVFQNLIEEAKEMALEKEEGKTLIYTSMGTDWRRFGHPRRKRPISSVI
LDKGKSELIIQDVKKFLNNSDWYNDRGIPYRRGYLLYGPPGTGKSSFITALAGELQLSICILNLAGKSVS
DTSLNQLLATAPQRSIILLEDIDSAIQTGNHDLSAKSNSANAPSISSGGLQYQGYYGNPSVSSGGSALTF
SGLLNALDGVAASEGRILFMTTNHLEKLDKVLIRPGRVDLQIEIGLCSSYQMEQMFLKFYPTDFDLAKQF
VEKLENYKFSPAQLQAYFMTYSNNSIEAINNLNELIKK

>XP_629915.1 amino-acid N-acetyltransferase [Dictyostelium discoideum AX4]
MFSNIVNKKLFQNSTTTSFLRHYSTIKNTTTSPKGFKTGTYACGLKKSGALDICLIHSEKECNVAAVFTE
NKVKAAPVLLSKSLIEKHKNTGFQSLIINSGGANACTGPEGEKNAQTMSFLSSKLVNAKQQSLVMSTGII
GQQLDMKKVELGITKASENLKDDWLSAAKAIMTTDKVPKLVQKQIEIQGKQVNITGICKGAGMIHPNMAT
MLCTLCTDADISEEALKSALKHSIDYSFNSINVDGDMSTNDTVAVFSNGLAGNKRIDSTNSKEYLLLEKA
MRECATELAQMIVRDAEGATKFISVVVRGAKTEKDGKIIANSIATSSLVKTAMYGEDANWGRVLAAVGYS
GADGVVPSNISMWFASGYGDNIGIGQKNDPLIAMQFLKDGQPTPKDDEKAAKLLSNKDISIIVDLNNGNQ
NYTMWTCDLTVDYVKANSHYRT

>XP_629919.1 tafazzin family protein [Dictyostelium discoideum AX4]
MDSNNSNNNNKNLKQICDIPKPQFLSKGVFTLVGVLCKFWISMNTVTTSGIDKLVNEIDKTHQLKRPMIT
IANHSSNLDDPLLWGVLPNRILMDPSKQRWTLGASNILFTNWFYSKFFSLGKCIKIVRGDGIYQDGMNES
IDRLSEGQWLHIFPEGRISQQTQLLYFKWGLGRLVGECYRRTGVVPLVVPIYHQGMEKSMPLAKLPIPRV
GINLDIKVGDNIYCDQVISKYIDDNKISDLTDYLSQDDKKRKDFYKTITLHIEDEYQKIIPPTNRGRFSH
PTIKD

>XP_629931.1 hypothetical protein DDB_G0291794 [Dictyostelium discoideum AX4]
MIRFILKPPINSNCLKNSFYIKRYYSFENKKKLNNYKNKSIINNNNNSNNNNYNYNSGINNYNNNSNNNN
NNNKNNNNNLENNNNNNDNDNDKNQDENVNNNNNNLENNIEIERIKEAILKKYLVKGFSGSNDFSILDSK
TSYQFSNLNELIQENRVNFGECLILFDKITLRDDIKFSNVYNNFFSLIIMKGLKEGSIQATFHFFQERIH
LAQNFVFTEEFSFMMIEFYEFEKKHTSKYNNDDSININNNNNNIDSPLAYFNKPFRNTLDVLFKHHLVNE
RTLVLLFKIALSNGNLKLFDFLFNYYIKSAEILNKYLTSNEIAENGNQDFNNNNIYNNSYTINYINNINI
KHFELSNVYLLALPNNLHVSLIQRMILNDEYDNVLKVLDIALKKGTPEIIECFQSILKICKYKKQDPTKY
IDVLFRSEYREQLKNYYPTLLYFNQTTQNIEVFNHLFDYISNYKDSNIRHEIFSSMVLTSLYHSRYELAL
DWYYHTVYKCKFESTYSIHIFIFYSTYFKKIPFLQRFWSNKLESQMNSDEYFTKIKLKFDSFQPNISNNI
IFSLLPINVFFKNQKPLHKIISPKPKVLPTSFSFKRNIKNDQQQQQQRQQQNEDEQDDEDRLEEEEEEEE
EEEQEEEEEEQEREGLNNEGFEDFINNNTNYYNNNYYNNNYYKNKYFKNDYFKNKYYYDNKKEKPIKIDL
AISRSKNIHSIKFNEELIFQKIILTSREPIKLETDRYLFFLCTCSTDLEFIRNYVVENYFKTNRILPNDL
LTRIMHILKLDPFIYFKAIKDAPEYYRFLMFDAGVFNNLLVKNFDQVIEFMSVDNSYYISSPHFQKIIYR
ALINKYRDERSINLSNGMLRTMFKKGFDLDPIADSIGHFARYNNLQIPKEVFDHLFKKMKYQRITSFHII
NLIRDQKFKEALDFLEGSPRDLIDTDTKKLYLEHVFPVLYPLSDLDNVTVWFDILRDNPDNKIRNKIGFF
NFLLVDLAKHGQKDIIISLIEKDSRIMSNINQKTLFIILSQFDLQLPKRNQSKLIENSNKIISFFKASRV
YEQYHEDVVNLVSKANEIVKDEEIMKFLSDSPISEFQPPKLKKDPISISQNSIDFIEKYYIDDEFK

>XP_629939.1 UPF0551 family protein [Dictyostelium discoideum AX4]
MIRNSGRILFNSLKNSNVKLINRNVIINSNIRLFSTSTNNTIKESVEKKAETISNKDNIASPSSKSIDVS
DLAGNADYNFVFERIKTCDKENYINSLLISDPIARRVAYAIRAFNIETVANDHSPKSEKISRLRLSFWKD
AINNIYNGKVYDQPLTRVLAQVIKEKKLTKTWFIKILNRREKDNQQVQIKDMEELEQYADDIHSSLMLLT
LEGLGVKGNHDVEHCASHLGKAIGIMVLIRGTVYHLASRKTYIPVSLTTKYGINVESLYRGDPQIEKLQN
AIYEMASCAKLHLDKAKQFRGKIPHPATEAFLSVSVVEDFLERLRKADFNIFEFPNTQQHPLLLIKLYKN
KFFKQF

>XP_629957.1 hypothetical protein DDB_G0291828 [Dictyostelium discoideum AX4]
MMNNLVKRLPNLVIKSNKSLNIYSVNKLNLNSTIINNNNNKFQQQQNFATLSKKKFGGIKDKKEDEEKII
KQEKERLFIEQSKISIDTLTFDHALQNIKEKFEKEHALSSRLIGTMFKKVKTLEELHQILKFFKYMKNPN
PDYLRSSHILYIYYAFLRTSQIPLFAEMLIHSDKFQIFPKHNVLIKVLIQLFKLGGDNIQLANQLFSINS
SRFPITTKFMDSFSKAAETSCLPQFLGLLKNYPTNLPLELGAKTIKILIRSTNDGANENTQEILDIIYRF
TPESVFNQLDQTTKNELIKFESNANHSTNPNRFS

>XP_629964.1 hypothetical protein DDB_G0291782 [Dictyostelium discoideum AX4]
MKRLSLLSTINKLNKFGISPIYQYGLNSTTLRNILTIQQRSYTSSLSSAPSAPPIPAPPPSPSTITSPSP
SPSTSPLPTFSNDSKSKKNYYLEKKLSRAISTKEMEKKKLIINGILQSDRLLVNVKIISTLLLQLTDYDI
SLALKLFDKYHNDMICHIENKKKKINQQEEKERDEEEIQSLHRVQLQPFEILLGHYVKKQDLDGLETFCL
KYISEYVVYVSSKRFVTILEFFCKASFEKFTEFVFRLYNIDSIAPNLSISTMIASLLVQRYSNEGFNRFF
DYHIERWGHITGKDASDIFAFLIPTKDIKTIVKVLNCIDSNKSKNNSTKLGSKVIVNLFKLFSKSEKDIP
TLVRYQDLIFKEMRKLDPNEIADIIFFYNVFAVSNFYKGEFKINRQFLSRLHGDFLRTLPKETIKVIIDD
LVKYFLSANHYEKSLYWFNANSTIFANEISKASIFSFITYHTLQLDNINIKIKDLTIQTTTTTATEIIGE
KEKEMLETEIEEYLINKKKIEEYCQFWRETLKLSENQTFDDKYLGMQKSVYSEFKNLNPSEILKSVYYIP
EGYEGILSQKVDYKRQLKFNRDYLHDIALSAMLKNDNFKGSEIFHYLNDNFLKKSQLPFGTLLLDTILKI
QSLNKRENQKVNNNNDNNENDNNNNDDIKKEEEEEADENKDEKKSDISGYWENNDSGFSRLTNKEINFIQ
PMLEGIKNDLILDRDLFDERYDQILSTVQQLLLLPEFGKNEIQILRLSLLNLYFYKTEESMVDYLKIVIG
MIENDYTIPFDVFEQTCWLVLEHYSKLVDNGSVENITLLLKFIEKFTRENPTFEIGYLIVLKYLCSRGKY
SIALSYIRLNPNFRNTHDTLLIETNCLLGLKEESTNWKEFFDRIKSFEKFENLSFLFNPIIKHLKKYPNE
LVDFENSVLTRHPYCSSLINIDNEALEALIYHNRNDPVQLKYYTRSCLQPYQTTDFLFFIDQTKNLERSE
FIKDIIEKCRPDVTRYSTEYLNESLNKK

>XP_635122.1 dihydrolipoamide:NAD oxidoreductase [Dictyostelium discoideum AX4]
MLRINRISNLRTFGQRFFSTEQQDVVVIGGGPGGYVAGIKAGQLGMKVTVVEKRGKLGGTCLNVGCIPSK
ALLNASHLYEEATTKMSKYGVKCSGVELDLGAMMQYKDKSVSGLTSGIEGLFKKNKVKYDKGFGKITGPN
TVEVTLNDGSVKTIETKNIVIATGSEVTSLPNVNIDEESIISSTGALALKSVPKKLIVIGGGVIGLELGS
VWSRLGSETTVVEFTNRIAAGADGEVAKKFQKSLEKQHMKFHLETKVTSVVKKSDGKVTVTVEQVGAGGF
TGTLEADAVLVSVGRRPNTSGLGLESVGIPTDKAGRVEVGDHFNTKVPSIFAIGDAIRGPMLAHKAEEEG
IAIIEQIHNGGGHVNYGAIPSIIYTHPEVAWVGKTEEELQKEGIQYNIGRFPFVANSRAKTNDDVEGFVK
FLAAKDSDRVLGAHIMGTNAGELIGECVLAMEYGASCEDIARTCHGHPTLSEAVKEAAMDAYDKPIHM

>XP_635126.1 hypothetical protein DDB_G0291299 [Dictyostelium discoideum AX4]
MSGSGLNNNNINNKKIFNVIGIETSCDDTSIGIVNSEGKIMAEYSKPQWSLHKVHNGIVPSIAFEAHQNE
IDNAIEKTLDKAGMTMEDIDVIAVTTGPGMGKSLEVGLNKAKQLYREFKKPFCSVNHMEGHSLVVRMENH
SIEFPFLIVLVSGGHSQILICNDVSKYQLIGNTLDDSIGEALDKAARILGCPYGQVWDGQSLIENIHGGQ
AIEILASKGDPNSHHFTLPMKDSNNCDFSFSGIKSSLARLVKEIKSKSSSSSSITNNTTTKTTTTTTTTT
IITTETNNLITDENELSFVDKCNLAASFQNVAFNHLEHRIKKSLDWYYNFKTPKQKKNELLASKTKSGKP
PAIEIIKREPLKGIVVSGGVSKNNNLRKRIDDIGKRYNLPIYFPRPELCNDNGTMIAWAGVEMFKKGMTV
DDPEKVIYLPVWPLDLNPKQIFKSNLKEKDKQIRKGWYDNTIKKYGIQ

>XP_635129.1 serine hydroxymethyltransferase [Dictyostelium discoideum AX4]
MLKSLSKLTPSIRGVVSINRSFCTKKFLPTNRSVSESDPEIYDLMMKEKQRQFTGLELIASENFTSRAVM
ESIGSCFTNKYAEGLPGARYYGGNEVVDQLENLCIKRALETFNLNPEEWGVNVQPYSGSTANFAAFTGLL
KPHDRIMGLDLPSGGHLTHGYQTDKKKISATSIFFESMPYQVNETGYVDYNKMEANAALFRPKLLIAGAS
AYPREWDYERMRKIADKHGAYLLCDMAHISGMVAGKQAISPFLFCDVVTTTTHKTLRGPRAGLIFFRKTK
RRDAKGNIIDDDLENRINFAVFPSCQGGPHENTIAGIAVALKEASSPDFQEYTKQVRRNSQTMGEELKKR
GYSLVTEGTDNHLVLWDLRPQGITGSKIEKACDEAHITVNKNAVYGDTNAIAPGGVRLGAPALTSRGLKE
QDFVKVVDFLDRVVKISLDIQSKVGKKMPDFQRAIADNQDLKQIRQEVKEFSTKFGMPGEL

>XP_635136.1 transmembrane protein [Dictyostelium discoideum AX4]
MVINNQNNNNQNNNQNNNNKNDNLNNSTTTTTTTATTTKSSTLFHSNDFFSGLIAGIVSRTLTAPLERIK
ILNQVEVILKDGTKYNRIIPAFKVIIKEEGIAGLFRGNFVNIIKAGPQSAIRFYSYGAFKRMASEPDGSI
SVINRMWAGASSGVVSVALTHPLDVIKTHITVIAPTAATIKNVTKGIYRDLGIIGFFRGLSAGILNIAPF
AALNFTFYETIKEKTQQYILKSPPLYAPSIYGAISGGLTMTILYPLDVVKRRIMLQHFDRNQLPIYKNFI
DAIIKITKTEGISALYKGIRPAYLKVIPTVSINFLIYEGAITLFEKK

>XP_635143.1 hypothetical protein DDB_G0291326 [Dictyostelium discoideum AX4]
MGRSSLFTRSKMIRYLKVMEKFAYATIIFGSVGFYFATKDEEQIEKENFLAKYTNKPNETQQITQESTTQ
SQKSQN

>XP_635166.1 hypothetical protein DDB_G0291366 [Dictyostelium discoideum AX4]
MQHIKSKSNLFSKVLIQQNRRYTTGNVISNNYLFGDQFGKSHTSKDIFDNKKVVVFGIPGNNPTDDFHQI
PSFVKNVDKFYNKGIDNVICLQSADAAILRAKSISLDPLRTIGFLQDKDCKFAVDNALTEDEYLKGLGTE
SPVHEFKRFALIIDNGRIVFESVEKDPTDYEHTTADVVLKQL

>XP_635209.1 hypothetical protein DDB_G0291440 [Dictyostelium discoideum AX4]
MLRLINKTINKNDLIKINNSKRFCSTTTNSTINKDNIYDIIIIGGGLVGSTMACSIGNNNTTKHLKVALI
ESSKIQTVEQSISNAIPEIRTISFNNQTIELFKSINVWDTIKSTKRVNPFNQVRVWDTSGFEGIHFQDND
IIDDGNNTTAMGYIIENNIVTSSLLSKVKQFENIELFEQLSVKSMNDYNEETIRTTSILPSVTLSNDQQL
HAKLIIGADGGNSILKKQLQVPSIGRVYNQKAVVCTLKLGIKQDNNNNSSNNNNNNNNTLFQRFLPTGPI
ALLPLANGYANIIWSTNLMHAQYLLELDDESFLEQVKDSFLKSPSTSNSSFFEIASNLFNLNPKGLSGNE
IYLPPIEGLVSKRASFPLRIDHTFNYTLPRVCFIGDASHLVHPMAGQGVNLGMADVKTLSSIIEQSVQSG
YDIGDAMMLKRFEEIRKPENLKMLLSIDTLFNLFTNNSIFVTGLRNFGMSLLNNISPLKNLIIGVSKGES
ILKFK

>XP_635348.1 NADH dehydrogenase ubiquinone 1 alpha subcomplex subunit 6 [Dictyostelium discoideum AX4]
MSSNMQAMKQMRPALVSLTQQQARRRCFKLYRNCIRSIPHLIQHYNLSYNMSEMRNRFRSNFVEFEEVTE
KNQLDRLAFIGETELFDAMSLLKTRSHVVNYFDTQPVNAKTISESEKLLNNFFE

>XP_635353.1 hypothetical protein DDB_G0291187 [Dictyostelium discoideum AX4]
MNGQLLVRQLKRCTNSCYCGNTSKQLAANFSSNNSSNNNNNNNNNNNNNSNGITNLFKQININKENGGIN
FSSAAPAIKSSSSSSISPTKIITTNISCSSCNSAQAPNPPPPPPTLLQPVQQQITTTQQKPVVSFYKRNL
PSHLVEFSSDEGKKLFRESLANGHMEGYFSLAEQFVSQSDPAFCGLATLAMVLNALKIDPNRLWKGPWRW
FAEDMLDCCIPIESVKKRGITFTEFSCLSKCNGANIKPYRGDESDINQFRNSIIEASSKQGIHLVMSYSR
KVLGQTGSGHYSPIGGYHKERDLALVLDVARFKYSPHWVPVEVLWESMKALDNETNRPRGYYLISKNPSY
EPSFCRIKNTLSWSSIADQFLKGFPTLLAENNPSTYEDVIETLFKTLPPETPYVLCAYSHELHKQLMIGD
KDHHFLYNDLNSGNFNLNNSSCCIDTCDDISHQHNSNNNNNNNNNNNNNNNNNNNNNNANVNSNNNNEEE
NNNNNNDKYNKWEKFFEQITNNSLAFKVINKLIQDGRIKWKVTHQHNQHGTTQEICHDYPTQLATFMFLA
FPSHVYSRLSTTIRDKLAEIRNLDGLNANVIAEIMKVREEMFLVGRSACECSPEDPIGCGSPKSSN

>XP_635361.1 hypothetical protein DDB_G0291151 [Dictyostelium discoideum AX4]
MMSNILKQINKTNYFKVLQSNVLNKTRLYTTSRFNNEKNEESKGFQFKSEKVKNENNNNNKKNNKNNNNN
IIIYSFSIGGIFNSLGNNNKNEEIENPYGNISNRIIGKNIETFEEALDWYTRYYIQPEPEQFLVAMKLLL
GKQSKTFVRQQLNNIKEESDMKSIARISTIQSFYYLPLVGFMIEMFRQNPKQVEKWYKELTSDKEISTPI
KSGLGDLDAVMLINLAVLLAETPTTIALESKILSNYYNDKDTAESKKLKAEKFKGWAVAQKKSISSLPLI
LIGEYFASGKEDLVKQVSSIWRSSLDNLEVMGIQNTEQANTQNNVAKRLEFQNRELIIEQLNQAIRLLSK
DQRALNVLKTEVEHQIKEKEERIKQYK

>XP_635375.1 Mrp/NBP35 family protein [Dictyostelium discoideum AX4]
MFKKLITTPFFSPNKQFITFQLESGKRNYFSNNKIQLHGGSGHRQPQVTKVAIEGIKNIIAVSSAKGGVG
KSTCAVNIALGLSSHNLSVGLLDVDVFGPSIPLMMDLKNHEKPFTNELNQMIPLQNYGIKCMSMGFLVNE
DDPIIWRGPMVGSALEKLLRQTDWGHLDVLVCDLPPGTGDAILTMCQRVPLTGAVIVSTPQDVALADVVR
GVNMFKKVEVPILGLVENMSYFNCPHCNESTHIFGNEGAKNTAKKMGINFLGDVPIHLQIRETSDSGKPI
TVTQPDSPQAKNYKDISKEIIKQLEIINNDENKDNKEPNIIIT

>XP_635380.1 NADH dehydrogenase [Dictyostelium discoideum AX4]
MFRSLLKRTTFLNQLNKSNGFNRNYFKQSTLTRSDALSRHVETEDNNEHTPFDFTQENLVKVEKILAKYP
KQYRQSALIPLLDLAQRQNGGWISLRAMDKVAHICGIAPMTAYEVASFYTMFNRTKIGENFVQVCTTTPC
MLRGSGEIIKTCKSHLGIQVGETTPDNKFTLVEVECLGACVNAPMMCINDDFYEDLTSASTINLLDQIKN
NKPTKIGPQTHRKAAEGPQGKTTLLEPPVGPTCRDDL

>XP_635381.1 hypothetical protein DDB_G0291175 [Dictyostelium discoideum AX4]
MSSGISFARNLHIRIKNGVTSAPFGYASVLKFGIPVIPPRTPGKIEVIESPILKYAQEFADSHREIGYLT
DNRLSQDAYNYASLKLSYMKKGLSESQANTQAKKDVIKNLEVRSLELDLIQNQALKIGIPSFQPKSHLEQ
INTLTKKVEDRRAEYEIIEAREKLEGTLALKFQYGDMTPLTLSNVSLLSPIQYFIFVKEHPEYHKVLLQP
IGEDQGKVNLEEINSSGGRFTAYDYSMNPKNSFFLTFSKSGKSYMDLVTMGNDMVLEKGVKRKVAKKEST
KDEDDDEDGVDDDEETTITESEETEDVEYEAAEKARAQYTMRLSAKLKENDFSFTLTDLEKIPNSIDRTQ
LVQDKLKKNFFSVESLSQSKIDVEQGRFISKDNGFPSAANIPLDSFSRLPTVSSIKTLRHLLSIGDVSKE
LYEYLERQESGGGAKIDESVIGGGSDKNGNSSLSADSNIGKNYLFSDLSHIETLSNLKRYNDIPVNDGLN
SVETDLKETYVNTVLNVTDKLYTAPIKEQRILKEKFSNEFTFEESLSIDDLNSPIDEFAEDLITQSPPKG
PIIEEDGLIDLKNTNIFSSQPLYESFITNKYQSNTKEEEEEEEEQKQQQLKEKKEDEEYQKPNFQNILSD
EALNIASGKSTMDPLYLLDANNNRSTLLYQNSTKKQQQQPSSSSVNSQTEQEIESNPTTTLFDKFFEKYI
LPENIVSYSKYHAKRIIQDENRIKSQLNQELLLKQQQEQQHNQNSINKDQTLILDGPTYERLSILKLNHK
ETTDLQIKTDIEMEIVEILESLTNQSLTARKNAHNHLYPEYKNASKSIINEKKISEDLIRYVIDSDLISH
KYNVAPSIDKEDKVDFRTLKLDPETEHQYAHHIKEFRDKDAKGLISQQDAFEFTNYINYLKESSATSPII
QSLKSSIHMKSNNNELIDQFNAESLEKDTTTTDKLSPEGLFFKQLGEMFPSEADKEIAINTLLYQNNKNQ
KIQKLENDLVNAISKDSTIRIPSPKELNQSLADAKVEFSKKTLTSKDQFDFDN

>XP_635384.1 hypothetical protein DDB_G0291181 [Dictyostelium discoideum AX4]
MYSREIISTTRNLIIQHFVFGNSLLTKFIGPTVVKSKPPAKCQHKSVSTSSSSSSSSSQPSSQQNGSGGG
GVNTNTNGLKSMDMSSFIKKSTLFQNNQSLRGKSTSFEWEIYGLESQVVQMNLNPGTSITAETGSLLEMG
SDIEMDTTARGGFLSSFKRMFTGQGLFLTRFINKSETEKMRITFSSPYISKIVPIKLSEFGGELICQKNA
FLCGEDSVEIEPRFTKNFKTGFFGGQGFILQRLVGNGMVFVHAGGSIIYRVLLPGEKIKVTTGSIVAFET
SVEYNVEFVKGIKNILFGEGLSLATITGPGLIILQSLPFERLVRAIAGSGLIGGVSTSTSTSTSTDNQQQ
SQSTPTSSH

>XP_635402.1 saposin B domain-containing protein [Dictyostelium discoideum AX4]
MKLIFIVCLLLIFNYFIGISFGNKQINSNQQQQIINTDKNYNHNKNNKIIVSHNKNNNNNNNYNEIETEN
LGCTFCKYLTEKVEEYLQANSTEKEIISYLDEECELLNSPNLVLTCQNLVQQYTPIVIELIDNNESPSVI
CENVNICPTSSSSSSSSSIEEEIIKKLNIDDNNNNNNNNNNNNNNNNNNNNNNNNNNNNNNNNEEEEVNT
CEICNLVSNLIEKYIKINNEVDEIRELIENECELLSNSKVSSCYSLVDQYFEHFYVTIENNYSANEICQL
FQFCPIESSSSSSSSDIINNIPLQDSGCTVCTVLANYAYKVQANESIPEIIGSMDEICNKIGAWRDICNS
IMRSGGQQLVEDIVNKGEGVYTACSNIGYCQSSSSATGTSGFSSGGSGTSTGGGYSTGDFYYKPLK

>XP_635428.1 hypothetical protein DDB_G0291057 [Dictyostelium discoideum AX4]
MNKFNKLNLNSTLIKSIVNCNRSNQRLFLNTNKSILKNQSSSLSSFKEIKDFNKTFFRSFSTILNDNNNN
NKKDIDVEKKVEKLEKVEKEEKEEIYTDPFENEKPKKKKPFGLDLEKYKTNETIEDQNPDYLIYQSNKEN
LFNAGKLFLTAQSLLGISSPIIAYINHLDMKTVLFLSVFSFWALSFQLIGQKMISVFGIRIYREPNSKFI
KLCHINPGMQVLKIPISDIQSSKFSENGSPYILLENGSLFFFEKSGELLNADEFSYILSGEEYSKKMKKL
EQDEYKKYFENESTTNEDLENTKHLLDLEIESIDKKLQEVKSQIEKEEAEKEKEAEKEKEKENK

>XP_635442.1 hypothetical protein DDB_G0290995 [Dictyostelium discoideum AX4]
MFINRFINKISISGKNLINKRNENIFRQINLYTINQQKREFFTKIEQNELGVRYTFGKIGKKILGPGLRL
MVPLIHDIELFDTRSSTQHLPKQTLVTLDGVVLSIDSIIQYKVVDPLKLVQDLKDHDESIENLVQIKLIE
MVPKKTLAQLLYERDGFNKELVDSVNETFESWGINLESFTLSDIIFTQDVSNAMSKKVEAEFIKDSRLLL
AQSELISSKILVEAASELEKSPFAMRLRELESIESISKDPSKSFIFVPTSIIDTFSRVINNKNTTNSVNE
DNNNNNNKNNNNSDEVKKNIEK

>XP_635443.1 hypothetical protein DDB_G0291061 [Dictyostelium discoideum AX4]
MQEIKDLTLPPFFPAVTSQCKEKAATFFICIEEKMVNINAEDTQGAKRGLSQCESQLKEYTKCMMESLQK
GDSIGFL

>XP_635444.1 peptidase M16 family protein [Dictyostelium discoideum AX4]
MIGRFIARNYTTSIFQESKRIVESTTLSNGLKVVSLVGGYTGPAVSLGLYIKTGSRNETQETAGLNQVLK
GLAFESNTNKLGIEVQRDIEVSGSTAFAQASRDNLLIALQTLPNRSLQMLNNLANITKPTLPYHEVRDVT
EIIVKESEAYNHDSYSSIFESVHQTAFRGKTLGRPLVAPICNLGNITKDAVTNWVNSTYKPSNMILVGVG
LSHNELIEEAEKVTFGNDESSTSISNETAQYIGGESLKYSSGNSKVVLAFEGTAQSNIKDVAAFSVLQSI
LGNGCPKTAPGHGRTSRLFSLTKNNSNIVNSEAFNLTYGDSGLFGVVAEVEGATVGKTVSLITSEIVAAS
KTAGQELERAKAVTKSSVLEQAESRTSALEFIGKQAIYTDKVLTPAEFAEEISKVTSEDIKRVAKKMTSK
KPTLVVVGDVSDAPTIESVQSQLKL

>XP_635476.1 mitochondrial substrate carrier family protein [Dictyostelium discoideum AX4]
MSTERGLKDSIAGTVAGAACLFTGHPFDTIRVRLQTSNTPIGIMECFRNTIKYEGFSGLYKGVTSPLFGM
MFETAVLFAGYGQMKVLLQKDENTPLTVGQCAIAGGFAGVGASVVLTPVELVKCRLQVQTTGPQKYKGSL
DCLVQILKEGGIRGAYRGFTPTIAREFVGNMAFFSTYETCKRYFKNKENKPNDDDELNLPALIISGGLGG
MAYWTVLYPVDVAKSKIQISEGAGPSPSIVKVLKEIYSKEGVKGLFRGYTPTIIRSFPANAAMFSVYELV
IKLLG

>XP_635485.1 electron transfer flavoprotein alpha subunit [Dictyostelium discoideum AX4]
MIGRLNLITKSNLFKNVNNLNNKNYYSTCLVIAEHDNNQLLNSTLNTITAASKLGVTNISVLVAGSKCGP
VADSVSKVSGVTNVVCVDHPTLEHSLAETITPIIVKLQSSSSKEGDEITHIFTPASNFGKNFLPRVAALL
NVSQISEITKVKDAETFQRPIYAGNAIATVKSTDKCKVGTVRTTAFDKAPTSGGSAKVVSANDWAVPLIE
KAISETNIKWESSEVKKSERPELTSARVVVSGGRGMKNGENFKMLEELADTLGGAVGASRAAVDSGFVSN
DLQVGQTGKIVAPELYIAVGISGAIQHLAGMKDSKVIVAINKDPEAPIFQVADVGLVGDLFNEVPKLTES
IKKSK

>XP_635497.1 hypothetical protein DDB_G0290857 [Dictyostelium discoideum AX4]
MISSVSTKLNSSKKLLNVVSYTTVANNANKNNNSKSIYNILRRKRDRQGLVNVEAFENGESTVFPRSRQG
LDYDLNWTLNGYSITPSYSAYRNPRLPLLLQHSNGVTDKNNVLITSSSSQEPKNVVNFFLDETISSKNNK
DSSKVISIADYKLVLEKVKQNISESTNIYVHDSAVGSCRDVESKIRFVTNDAVSSLFVKHLLPTTTPTQV
NEFKHQLTVYCVPEFKFPSSSSSLPSSSFNIIDTKRGIAVIVGIQSTENIRNVISSISSNILMNTNQDAL
SLSADIYTSSEDASPVLIFNNDGFLLNKNFESGKVVSQGAIWSKNTLSRLYNSITYNFESIAQNQFDLIE
KFVGSKKVNTTVPIKFETNSFKQPSSVVFIIKDNSGVIPAFSQLNSEQAQKYFVSGFVGDDVYQPFFIKE
QNTTQNIQKAELFKNLIKDGGVNVYIINPSSFQKDAEVDKLLGSIMSGKVGKSTTSDVYTTLSPIQVSSA
TQPKNAEEIKKLAKSFESKLQKQVDSLLV

>XP_635573.1 LYR motif-containing protein 4 [Dictyostelium discoideum AX4]
MSQKSVVLHLYRSLVRESKKFSSYNFREYSLRRVSVGFRENKNKDQNETKELIQDALKNLEMVKRQAFIN
SMYSTNKLVVE

>XP_635608.1 hypothetical protein DDB_G0290495 [Dictyostelium discoideum AX4]
MLKSIRTFNTFVKTNYLYRNFSNKPLNYNNNNSNKIITPLCYENNNNKSLFNTSIGINKNNKLNNNNISL
FSNNSILPIVSNIRKFSSSSNLPNSPKQEKDNEKDNEKKNEKENKKDNDDDDDGIDEKEKLKKLSTGEKI
KYMFSKYGKLALIVHFGIYFATMGSFYVLFSSGVDINNALDFLHIPRNAVNPSLGAFAVAFACTKISTVV
RTPLTLITVPLLARYLSRAGKKL

>XP_635616.1 centrosomal protein 55 kDa [Dictyostelium discoideum AX4]
MNNINNDPFKTPKFKRPLTVDKYPLNKINNTNNNNNNNNNNFTNHQPQQQSQPQQQQNVNNNDIETPTQN
ENITIINEIEKEKFKKQIEELIKEIQIIKQETENDWRIKENELRNEIQSITKQYDNLKEFSNTQDQLIKN
QYFEIEKQSQKSYQQSMEVERLLKKSQSQEQQIITLLETTDKNKRFSSDLLIKNAQLNERILELENRITK
YEDGTISITDNEKQIRQQLSDYKLKLQDLHQQNQRLQATQREQSNQKSKSEQTLQTTLSEKLNEINALSL
QIDFLELKLQNSETKLAESINILNEYDQTIKNFEDTQKQKDQEFNQILQINENLKLQIHETEFKYRQLLN
ENSNINNNNNNQSILFQAKKEIKSISQELIYIKELLKMIDSTIILPKNLKQRQSSSIFDNLENYNNTPPP
DPNDLLSMMKFIREELYSINLSINKKCSELLQIHNSNQEFNINPSNCSFQ

>XP_635632.1 hypothetical protein DDB_G0290531 [Dictyostelium discoideum AX4]
MNTSKTLILANNFRNQFNRRITTYSTFTLSQVRGKDGKLYTVPPKHWEEGISTPSESIVKAERAPPMPIE
ELQRVSAAKFSSSVPNSQKTPFLNKNMH

>XP_635659.1 hypothetical protein DDB_G0290573 [Dictyostelium discoideum AX4]
MSEKLFTHTESNENNINNSNTNTNNNNNNNNNNNNKSNINNLNSSNIKSNVNNQNSNNNNITSTTHSGGS
NNNNSNNNTTTNKQHNNNNNYNLNKRLPIDISRDTLMDPVNIPSKFKLFQASTNNIGSIFGCLQYTLFDG
LRVSARSLDSRLKVTYEKQVNGFYGGVGNSNNISRSSLHSPPPIKTSISWYETPRGSREGDIGIVIPNIY
SIYKRNFASVFQVGGAVGVRVHSFSRMIVSPFINPKFTYFGRYGWLKFDIPINKKSNRIVLKHHMFFQFG
KNTFLSSLEITSRLGDMSRYFSDHYFSNKVLNSDNESNSFSRSMSVNNNLNESLSSSSSPSAISNNSNNS
NNNDDNRPPILGLPFLFDYKNRITRGSRFFETIHYKIVHVTSATEFGIRRISKLYGTKWQLEIGLKHQIT
QSGALQCLFTHTIGQTTIFGLSFGFDM

>XP_635668.1 mitochondrial substrate carrier family protein [Dictyostelium discoideum AX4]
MTTNNSNDNNKRYGIIKQQLQQQQQQHHQQHEQHSRLVEMTAGCGAGFMASLFTTPLDVIKTTLQVDNSS
NKTIMSTVKSILDRKGGVKNLYLGLKPTLVGQIPSWAVYFSTYTFCKELFTKENDKHSLLEKESPLIFMT
SAIIAGAATSICTSPIWLIKTRFITQEMVGRQKKYRGIVHSMVSIYHEEGFRGLYKGLGPSLLGVLHVGV
QFPLYEKFKSILKEKNKNKELGIVEIMIASSVSKIIASVVAYPHEVLRARSQDSSPDSPNRTYRGNIIQM
FKQIVREEGWRGLYRGMGVNLLRVTPSCVITFTSYEYIKKFLSQNQNHF

>XP_635682.1 hypothetical protein DDB_G0290599 [Dictyostelium discoideum AX4]
MIKSTSKWSQRVASSLGDCTFEMSIYGACVTSNLDNIEKNVCKVEFEKFKNCMAKSMVSKVKK

>XP_635718.1 hypothetical protein DDB_G0290395 [Dictyostelium discoideum AX4]
MIRNSHKYMCLVKRTLNNGNIIFNSSITLINKNSNNKSKIIQYNQQQLQQNRSFSSTKQLLNEASSEERN
TEDEDDDEEYDEDDDEEYDEDEDDENYVEETPEEEFDRELNDDLNELEDEIMDVRPPLYPEIKYELYRLH
HDDPSFWDVKRLSQVFTLHPGRVVALLRFVEIEKQEIERGFPVHKELDLALAEQWGCRFHDDDLGEDDNQ
KVNDYQNFSLQKGVGSNARSINQNYLHQRDVKNKKNVRGKPDPIHQVPTKIPEAFDDQPIYFRGPTYLMP
RKKNLVFVDTSRDPFTKKVNPDPMVLIQGIDGSLRTPSTSEKSIIINKVRPEKVKRDYNSILKRPLKYRL
ASQQYPKVEIQEETEQTEENQEENKQQAEN

>XP_635720.1 hypothetical protein DDB_G0290399 [Dictyostelium discoideum AX4]
MDTLFTYVNNRVIDIDGVNNELLLLSTPNHDLYYSYIMYLYDNNEKVNPSHNQFKSIYNIIQSYDKTQEI
FIISKYSEYVISNYTGNEQIDIEQLFTKIVSSVLENVNLVDNHLTDFYMIHQVIINNISLFDNSISNKII
EKILDFIESNIKHASEFRIFHIYLLLSLLSFEDVIGLQGYIDFKKPIIDLFLKFFESFIFSQKKGLIFDY
GIKGNGGGKVDTIKTKCFTPLNSNQKPRNIMIKLDLQRFETIAVNLQLLISNFKLLFRLIQDNPLSSSYI
LKVTNNFKLIQSDFKNEIIDECYNYLLNNNNNNNNNNNNNNNNNNNNNNNNNNNNNNNNNNNNNNNNNNN
NNNNNNNNNIDYELYLSLIIPLIDNNQFNSNFFITFYDNFIKRKNSSLMNLNYSNFFLNFSKINLEITTP
IIKRFFSREIQILFLKSLFLNYKSLLDEGSSPNFQEANSFIPAIFKYDFSSGNGSGDIDSGDGDSGIDVT
KETLDILEFYNQALNILITNKVLLLPYILESIFYNLKNSSTKKIFIINNLNLFIYNLEISQINNFLLPTF
KEQLLNNEIYKNKLQTTKNNNSNNNHRKLSNYLLKNIIMIFLNDHNHGKVEQWEKLELSKVSKYFFKAVS
DGMNESISNPINIGKRVYGLNKSMIFSNWCLIKPLHTKSLKIKYLPEFRDSNFNILSFFFNSIETLSIHA
KYLPPLSKENLVYLAHHSTLNKIIIKSDYSRINTFYGEIEYLLQSNNYKKKVILILLKSPPPGNQDSLET
NYGLEMGRIIKLLNLGLEIQGLSFDEHFFGQRQQQQQQQQQQQQQQQQQQQQQQQLQQQQQQLSFDQHLN
QTDNDTFILQEQFMQHLENQNHLQNIQYFKNKFQNKFHHISLKNLTKVEFLPHSIESISKRIENLSFAKN
LQYVKIKLSCQNDQNLLNKISAFFRELSEIIRKNSNDFKLLNRIKITNKFGYSVCSVDWSKIDTFPFKPI
LNFKYIDFIRINNNNNNKNKNNNNNIEFLLQSNGNDDNNNKNNDDTDIQPVLKKSKLQHREREPSSEDEN
NDNSSLIDSILKKIENHSDYDDDDSDEDDDDDDDESCNE

>XP_635722.1 hypothetical protein DDB_G0290403 [Dictyostelium discoideum AX4]
MSKYIINAEALLKYSNPTKGTNGWIQPKLSTRQIEVFKKHVTRNLKLEWPLPAREKKLNPERTSKLTGWE
RNLVPRQKKIQESIANMPKLIAEKLKASIEKKKKESDNVFTSFIPNYLPLGPYGNNDTPKVMALRKIAKK
EKELKKEKLIALASAKAPKKNKTK

>XP_635786.1 hypothetical protein DDB_G0290299 [Dictyostelium discoideum AX4]
MQRSLLGSLLINGGKKFSTPVTPFKQNNCIIPSQPLFKQATQQQQILPSTENENKMEIPTEEGEMELTAV
PKKRVSYTRNRKRNSSKKHENIHNITICQKCSTPKLRHNLCYVCLRKNSV

>XP_635795.1 hypothetical protein DDB_G0290311 [Dictyostelium discoideum AX4]
MIRGRCWNLKTSKNLLLNNNNINVKLFKRGFATQEAKVAAVIAHSDKREAERLERKKRAIENSKKEDSRS
NGSKLLEKFKVPRIIDLQDPDIQKEDPSIARNMEFARKRVEERALNTPKASNPKYQDQYKYTSGVIIERF
PSLNPLPNEIEKTYMETYERLQEIVRRDPIRFVSIVEDLPEFKEQQREKNEDNLQDEFEEDFSNYTPEPR
ETEADLKNDRKSLDRKLDKSLYLIINKSGSRYDWQFPSTNWINGESMKNCAERSLRDSLGSNWKYFIPSQ
APCGVYKYNVDDDIQELIKAQGIKEFFYRAHYFGGDFQINPKIVKDYLWVTKDELQEYFDEDYYNETVKL
IFDDCFYAYIK

>XP_635799.1 bolA family protein [Dictyostelium discoideum AX4]
MIRNLINGQLFKTSIETVKVRYFVVNNNNNNNNNNGGGEPIKNTIIEKLSNQFKPIHLDVVNESYMHSVP
RGSETHFKVIIVSDIFNGKSVVAQHRLINDTLKNEMKNGVHALSIHCSTPDKWDESTISPSPGCMGGSKK
EKQQKQQKDEK

>XP_635825.1 calcium-binding EF-hand domain-containing protein [Dictyostelium discoideum AX4]
MQKFISKEASKLVINSNINYLKLLSNKSNNEKSFFLPNILFSNNNKNITNINFNSNENNNNENNNENNND
NNNENDSDKNKYKNFLTYGGITATILAISTGAIVSEERPNDNNQIPQLQLPKDPNNKRERIIVLGTGWAS
LSFIQEIDLNKYEIVVVSPRNYFLFTPMLTEATVGSVEVRSIIEPIRRVLSRLTSRPTTYIEAECTNIDY
VNNCIEIETHDGSEAKAKIQYDRLVVAVGSVPQCFGTKGVEEHCIYLKEAMDAHKIRQKIMDCFERANFP
GTSEEEKKRLLSFLVVGGGPTSIEGSSALYDYIKEDLSKMFPHLSKYPKITLVQSADHLLNTFDLKISNY
TEKQFERIGIEVLTNTRAVEVKKDHLVVLKKAHARPPGEPINATEKPSKGPEVSIPTEIPFGMCIWSTGV
GPRKITQKLCDSIESQKNNRAITTDSTLKVLGIPNGNVYAAGDCSTISQTLLMNRINEIFKEADTNNDNQ
LSFEEIQVLFKKHATDYPQLSPYSKGFAEFFNEYDINKDGFLQLNEFKRLMEKVDSNLTALPSTAQCASQ
QAKYLAETLNDQYGKDPSTFQPHNFSYKHLGSFAYIGSHTAIADIPQTFTGGGFGVWWMWKAVYLKKQFS
LKNKFLVSIDWVKTTLFGRDISRI

>XP_635870.1 hypothetical protein DDB_G0290143 [Dictyostelium discoideum AX4]
MKYQIFLFFITLLIGYSKVEGVSYLHMTPYLDENCTVSNGENGVGFAFQIGECFGININHSSNNYRVTLD
STGTNGTISEYSDYDITCSEQKSNPDVSYQVGGCYRAPEYANRDIYVATNYVLISIENNPSIPLYGFRET
TYGDSACESDPQYYYYYTNDIVFHNGLNEYSSWYCDNDKPYEKLCENSNCKTSSVGGGCIRNFSEWHEKN
YFLKSC

>XP_635873.1 hypothetical protein DDB_G0290147 [Dictyostelium discoideum AX4]
MATKAVSEVMRQQLKRKVFRNIPHNILTQFPDHTVKSLSPKFVEALPNVPAGVIKITLIKSGQRGVDEHI
KGTMNALGLKKMHHYMFHKNTPEIRGMIHKLRQYVKVEEIPINN

>XP_635884.1 hypothetical protein DDB_G0290123 [Dictyostelium discoideum AX4]
MQSFLNKLIPLALTVGTGLSLAQSSMYTVDGGQRAVIFDRISGVKEKSVGEGTHFIMPWLQKPIIFDIRS
SPRNIKSDTGSKDLQTVSVTVRVLFRPDVEHLPSIFSKLGLDYDERILPSLGNEVLKSVVAQYDATELIT
QREVVSKEIRESLMKRAKEFNLLLDDVSITHLSFSQDFTNAIEHKQVAQQEAERSKYIVMKNEQEKKANI
IRAEGEAEAAKLIGQAMGNSAAFIELRRIEAYKDITESLSKSKQVTYVPTSGNLLMNLNKQ

>XP_635889.1 iron-containing alcohol dehydrogenase [Dictyostelium discoideum AX4]
MTIIITKIADKIIKSNRVKNTLQDIHIHSSNCGCHGSFKSNSVMNQTFSSFSSLTTEKNEQQQQQLFKQF
SNSKPIPMGRKVELDTSKVIDSVYFGNTENNNYRTNKGNTDYAFEASANNIRFGSGVTYEVGYDLLDMNC
RNVIVFTDNNLLKLVDTDKESAVAKCLYSLEKCGIKYTIYSDVSIEPTDTSFKDAISVMGKGRYDGVVAV
GGGSVMDTAKAANLYNSYPPADNDFLAYINPPIGKGLLVPGPLKRPLIAIPTTCGTASETTGVCILDIKL
GDGLSAKTGIASRHLKPILGLVDPDNLLTLPSNVAISSGFDQLCHALESFTAIPFNQRSPRPLAPNQRPS
YQGANPVSDVWSLRSLEMLCKNIHRFVLNPNDDYARSQMMLAASYAGLGFGNSGVHACHGMSYSISSMVK
DYKPEGYYGLKKNLIPHGQSVILSAPAVFKFTAPSNPERHLLLAKIMGADISNASESDAGVLLSNQIVKL
MKLLNVPNGLQALGYKESDIDSLVKGTLPQHRVTKLMPKQATYDDLYKLFKDSMTIY

>XP_635903.1 phenylacetic acid degradation-related protein [Dictyostelium discoideum AX4]
MFGSKCNIIKSVLLSSTRNNGLKNNFRLFSSEATLDHIKLGEIKDMKEFMKIKNEKNLEFTNEQWLYILK
TRGGIGLPNYMGLNVKDVGDESVTIELPITKNHLASNGYVHAGSIITLADTSCGYACFKKLPKNSIGFTT
IELKSNFIGTAKEGDLLQCTSTLLHAGKTSQVWDAVVTHNNRKLAFFRCTEIILYPQPPKISQ

>XP_635945.1 hypothetical protein DDB_G0289991 [Dictyostelium discoideum AX4]
MPKIIEVETTLDINQDIETIQKCCSRLGELYKYFTQDGQQQQHEISEAELKATYVAIIKTNQRTIDNSQS
PEERKHFTDFNVIITEAYNILSDPNLRQLYNEQFFKKLSEQEKQNFKKLQNQRILEMIKYGFLFFSYPPI
ELITRQFSKFESNSTLSSIVKSIYKHGGVTSLMVRPLVIENVFATLIVVIDEMALGGFVGAKWSQGPLKV
VASASAYSLLMYPLKFLTNVISVAPFSMPLIQIIKKIILREDQGNGLQYKNLFHAFLPSLFLYGTTKLIK
ISQRALQKKIQDKEKENPNSKIYKNLSLLVCNKITSTLITTALNWPLFMLRYQYSNEFVQSYLSGSPIPI
VINPISMAIKVYKQYGLKKFYTGALSIGLINGFAFISNNLDADTSLIFDN

>XP_636052.1 hypothetical protein DDB_G0289679 [Dictyostelium discoideum AX4]
MSYTPNSFVGVLYGLSVLFGISHGVGKLNTFKSIAKEDLSKEIKTTATAEKSKAYQEGFEAGVKSTQPKA
GGVTYGSEIEKLIAETCGTNLLQQN

>XP_636094.1 hypothetical protein DDB_G0289747 [Dictyostelium discoideum AX4]
MKIYNFSSNNINKLKSINYNLLFNKKLIELKQPYGSFNLKNKINLLTNNNLQSQSQSQSQSQSQSQSQSQ
SQSLFFKNRNFSTLNQFESVNNDNNNKIKKIKLENTQVPTNLNENPLILKLPSELKEQTEEERQKEKEKE
KEEKEKQEKEKQEKELPPPETLWGAAGRIFLRLFGIFLISLYLIVTNFGPFSNLRSNSTLISTVFFNCLT
KEDYEIFSKKLAYQTNDSIVEKFIVRCFYFSSFSRVSLIESGIYQYCLDYIMKHINNYPDIDLPINSLSP
ALVKSNPTYYNGILVLKFYKAIIMITQGYNKKYGLPPIEIPDQIKEFINSDDSISQIEPTATTSTTTTRT
MTTTTITTTTTTLNQNQINSAVKSEEKPYHNVIQTLKSTKEIRESQKKRLIENVLITSLVTLAYMSFRVR
RNKLTNWMPVFRGNRKLNVNSTLIITVLLTILNDKTNKQIFNLDAKELYIKYFSIFEPKDFDKHFNAWYR
FSISVVPLLFIPSRFGLYYRSFGFKPTKDLNKEKEKEKKNENNNSDSLSMESGFKKFNEKEDSKLNINNE
QQILKNPFIFKTPFETKQDLESLNNNNKNNNDDNNNKNNNYNNNDNKDNNNNNNNNNNNNNNNNNNNNNN
TKKEEEFIKKDSKTLRIIYFMSIALFFYELTSYDFNYKCPAQLIDEVPVLYNSVYCRLTKEDYNLISKKI
IYQLSDKDAYHFIFKTFGEHAIVSSKLIESDYLMKHNQCGSIDSPSTDPNQYPSWYKRVERVGRKSNNIS
NPFKYYAVTNYSIDPAAFYKLIIKLTIKYRQANNLPPIELPQQLNYLNGPSDRGTAEYSKYCTKKSDIVI
ISRFISALYKSSDYIEKERVREKLLLEFAGGYLFGYFFMVLTSRFRKPISNNKIYRLAYTQAVSISSGIL
SIANQHHFKQTYDEKVKKILNKIPFPSFLVNPHLDRSWFIVSSLSLAPILFKVNFLFLTPLVLYRFFRNL
YGSKINESLSSCTRIIISYSGVDVGVVGLQLLIYKLTIACDIKLEGSFDQLCKIKFNGKDEKYNISISYY
PPLVLNSTISNSSIGGIFTIFGNEFYNEIDLITVGKSKCLNSTFINSTSISCFVEPSNFNINQTEQQQQF
VNITINGKIGGNSLINNEIKNESIKTNINFILSIILFSTILII

>XP_636205.1 hypothetical protein DDB_G0289539 [Dictyostelium discoideum AX4]
MEYNRKKTPSLNFLKKPLKFKDRTSFINYPNNNTQRYPYRDFFNESQSIANILNFKKKDLEQQRVAYFFG
QNFDYVRSQWGIWAAGGTAVPLALSHPIHELQYTIENSKSSMILTNSENYSKMKEIGTNLNIPVIEIPKV
GEYTIPKSQWSSMEDYKQYSIDSNRNALIIYTSGTTSKPKGVVTTHANIEAQIQTLVDYWKWTEKDHILE
VLPLHHVHGVINVVSCALWSGAICEMMPKFDSKQVVDRLLESGISTDLDQPISLFMAVPTIYSKLIKYVN
ENITDPTERLAIENAFKRLRLMVSGSSALPESVRNEFQAISGQVLLERYGMTEIGMALSNPLKVNERIGG
TVGFPLPGVQIKIQPELNNDDNQNNNQNNNDNNNNKEVGELLVKGPQVFKEYFEKRKATEEAFTDDGWFK
TGDIVEKDLSTGRLKILGRSSVDIIKRGGFKISALEIEREILDMDPNIQECAVLGLPNDEYGQDIAAIIV
YKKSKKQPMSFEEFKTNCKQRLAHYKVPNKLLILENEIPKNAMSKVNKKELLKLFS

>XP_636217.1 hypothetical protein DDB_G0289469 [Dictyostelium discoideum AX4]
MIRIFQRSLIISRDQLINKCNGLNYNIRGFSEKINNDKRGNSRKEFENFKKRRQIENLFKKEGLEEPVEF
RIDNGESVSKIDVEFISKKLKVTDKEKYIDLKDLITGEVKKVPGYENYDLTPEESAFGLKELENMLKKKD
GEKVVGQLINELKQAFGLESDVQMDRKLNDLNKEMSLRLGEPIEEFIANNQNDNSDLSSKQRVIIHEYFE
RHPFLKNVRQTSFVLDLISLSEQFQKSDSKNFEENVKKYFNIDPNTIQSGSSAAAEVKDDFDPFKSQNLN
DVEFLQPVDTPFVSASSSNGSFEDRMIQIIKSGALSMYLQQVVKDATESLDPTSAKLERDQQEKRLQDEL
DIQDRILDQEFKKIDLEDREKVQTQEDENNDELGLEDYLEADVTPELDMVSPEGMQQQAKDPRDLLKYYH
LYPRQVKKWIDYSHTPQGLFTSFGTWYNLPTWYSQHFKPTPPESHISTKKNQNVFKQLELPDDLKNAYRF
GVTEEEARLLHPKFKEFLSFANATQPEVNAYRKQLCVEKYGQSFQDTGSASVQIAILTDRINYLNAHLEK
NKKDFVAKKRIPEVEKKRRSLVAYLKRTNIEEYFRVTKDLRLKNFSF

>XP_636218.1 enoyl-CoA hydratase/isomerase domain-containing protein [Dictyostelium discoideum AX4]
MIKHLIKNVSNSVKYNNVTSNNILFSTSSSLKFGRKFTTETQQECILERLEGENKGISVISFNRGHVKNA
LGKNLMNQFRSHLNELRFCPDTRVVIVRSLVDGVFCSGADLKERALMSQVEASQFVHSLRSSFTELETLQ
MPTIAAIEGVAVGGGTEMVLACDFRVASKSSKMGLPETGLAIIPGAGGTQRLPRLIGIPRAKELIFTGAI
LDSKRALEIGLVQYETEKGEAFDKAIEIAKQIIPKGPIAIRMAKQAIDRGMNVDQASGMIIEQASYAQVI
PTKDRIEGLTAFKEKRKPIYKGE

>XP_636240.1 hypothetical protein DDB_G0289413 [Dictyostelium discoideum AX4]
MTIIISLLLSTVISSFVIFTLDMWRVRLQIYSIIKRFYTYYYHLLSQENIFKANKNSDIQECFIDEFGWI
VLIKGVTIDIISSILNQSLYYLIFSPILLWKSKPIEYYNINNNIININNNLTATVTVTATNENYILNLLK
NQKENYYSIFTILLISIIIGSAMGMIQYITQYYKIKLQFRLDEKLQTIHKNKKYNIFINPLFCLNRSSIL
FYSPLLSNKRRGSNNKNNDNNELLNNFKFNQNLNFTEKVIKEGLKQPSQQHQHQQQHQHQHQEINNNNNN
NNNNNNNNNNNNNNNNNNNNNNNNNNNNNNNNNNEEIVLIKYINGLYSLFGDSLLSVVNEIFYNFVFLCL
FNYLNYFQCSIYTNVLNSGSNLSGINDTNSNLFIYLINYFYYRSTIIPLLISSLIAVAITQPLVVFQTQL
EAFQFSNLLLNLFFKSPPFNNNNNNNNINNNEQQQIISRKDEDLISYPKKFKKLFLKNQWVGLIGRLLYN
PLKIIIISLWFDFLLSL

>XP_636259.1 hypothetical protein DDB_G0289259 [Dictyostelium discoideum AX4]
MIVDKVVLITGCGGNGIGKSLSKAFYEYGFKVYSSSRNLESMNELSSMGINTIRLDVKDKLSIESAVNQI
IKNEGKIDILINNAGISSFNTWIDMPDEELEDVFQTNTLGLIRTTREVAKHMIKERTGLIINIGSVAGFI
PMPISGLYCASKAALHSFNESIRVELSPFSIKVMLVMPGPLKSEIVNKTLPKFKEIISNPESPYHPIYKE
LLDRPLTSIKNQAPIQGLTDSIMKKIFSNRIPNHMKYGPGSIGLVFLSWLPTRLIDFIFSRKFGFSKLKS
IIKNDQTKNKDN

>XP_636263.1 succinate-CoA ligase [Dictyostelium discoideum AX4]
MISAGMIARNFGKRFFSTKPSVLINKHTKVICQGFTGNQGTFHSKQAIEYGTNMVGGVSPGKGGQKHLDL
PVFNTVKEAKEATGANATVIYVPPPHAAAAIKEAIDAEMELVVCITEGIPQQDMVKVKYLLNKQNKTRLI
GPNCPGIIKPGECKIGIMPGHIHKPGKIGIVSRSGTLTYEAVAQTTAVGLGQSTCIGIGGDPFNGTNFID
CLKMFTQDPQTEGIILIGEIGGEAEEEAAQWLIDNPTDKPVVSFIAGLSAPPGRRMGHAGAIISGGKGDA
NSKIEALKAAGVTVTFSPAKLGETILQKMNEKKNK

>XP_636275.1 cytochrome c oxidase assembly protein [Dictyostelium discoideum AX4]
MSRLFNNFLLKTNKNQFIQSFSTKSQINNNIFNNLIKNEKISLPPPPFLSSSSPLSMNNIFNRNNKNLYT
TNNFNYNKLQFTTQSPNPTPTPTPTPTPTPTPNNNENNNNKNNNNNNFKEEQKKILQEKNKAIGLYVLIA
IIGILGLSYAAVPLYRIFCRATGYGGTTRDADDFDVIRKRNLDRTVYPIKVTFSASTANKIPWTFKPTQS
TIECLPGEPVLCFYRATNNTDTPIIGVATYNITPMKAGTYFTKIQCFCFDEQRINAHETIDMPVLFVIEP
ELLDDKNMKGVSDITLSYTFFKSNDQGEYEEI

>XP_636277.1 hypothetical protein DDB_G0289355 [Dictyostelium discoideum AX4]
MINSSFSIYKNKKIFLNIPNISSLSNQRLFYSQLKVGEVNIPPIQQTNEVIITNKKSRNICDKSKIGKIE
HVNRPSISKEESLFQIFQKYEFNKRELSNQTIWIPIIKTQNYNFNPLSVAEIDQYHQSADFKLLETFKNL
LSKELRSINDKKGKEIFKVEKSLFITEPKQQNQQNQQNQQNNNNNNNNSISTIIEKPEDFLNFDKLKPLK
SYFNKSIYNINQIIGDSNNNNNNNNNENNNSFNQALVWTQQILPNSYRIQRSPNTLPNDLATECFNYIYP
ILNLLNYIHQDNFSFTIHSITNCTETDPYSDQLKLKVRKIRRILETKIQDSRKRIFKQKYEPIKDTIGIT
FDNIINLNGLDKYISNNNNNKDGGDNNNNNNNNKVLFVIQLLLTSETNDLYISIGRSSHTDGKGWSFPLP
YPQGVVPLERDQVPPSRAYKKLIESFQLMGKTPTPGSTIVELGSSPGGWTSILNRLYEYDEDHYSNNNDN
NKNNNNGDNIESIPPFEIHAIDRSKLDAGFNDCNNIFQYQENGTKWLPTNHLDDLESNPVGWVLNDMSIP
PELSLETLEKWIKGKHAQYFIWAIKFIGDEDYKSTISDFNKLMEKYNIKDFKVKHLIYQGNEIMLMGKIY

>XP_636325.1 hypothetical protein DDB_G0289183 [Dictyostelium discoideum AX4]
MLKCLNKNIFKESLKLNKNKILLNNYYFNKNIINYYNNNNLIINNNNNNNNNNNNNNNNNNNSIINNNKR
LFSTNILKEESNNNDNNNNNKINEKLFKSPLKNENEIKEFDVIVIGGGHAGTEASAASARVGSKTLLITQ
SIDTIGVMSCNPSIGGVGKGNLVREIDAIGGIMGLAADESGCQFKVLNQSKGSAVHGPRAQIDRELYRES
IHNLLWKITQDNGGNLSIKEGMVEDIILDEEEGGEEGDNGKNKKTIKGIILDNGEIIKCKKVVITTGTFL
GGIIHIGNKRIPSGRMGDKAATALSLTLNRIGFELGRLKTGTPPRLDGKSIDYSVMVEQVGDEIPLPFSF
SNSKVKNDQRQLKCFMTRTTEESHQIIIDNLSSRPALESGEDGKGLGPRYCPSIETKIERFQGKTHQVWI
EPEGYTTDVIYPNGISISLPEDVQMKFLKTIPGLENVKMLKPGYAVEYDYIDPRELNHTLETKKISGLFL
AGQINGTTGYEEAGAQGIVAGINASLSHQNRPPMIISRSEGYIGVLIDDLVTLGVTEPYRMFTSRSEYRI
SLRAHNSDQRLTEKAFEFGSASNHQLQALKEKQSLLDQVYSKLKEIKKSPSEYLTQCGIENVHEKKSLFE
ILRRPHVDFNLIKRYLPTDLLEKIPPLYISIIDSECKYSNYVDKHVIEFNNLRKRENQLIPPSLNYWDIS
QLSTESKQILSKARPTNFSSASKISGITPSALFSIQVYIKKNYDGNERIIHSQNKNFNKQQQQQQQQQQQ
QQQQQNII

>XP_636329.1 hypothetical protein DDB_G0289191 [Dictyostelium discoideum AX4]
MSSSTIKKFLNSPTSLLSSKSLLIRSFSSQSNGNFRNYNKFELFEKAFDFVLPPYQPIIIRLDGNSFSKL
NKQLKLERHDERFHESMKETSNNLFSHFIGCKFIYSFSDEINIVIYNQYPDNQFLSNRIQKLISTTSSIT
SLNFSINLSKKLNNNNNNNNVFSYFDCRAFVLPINEVKDYFIKRQGRCYTNFLSSIASDNGFNTDSIFNN
DSGLDGSKKNIYAREYYLEKQGVNLMEIPEHFKSGFLVFKNSTNELDYKSPINFKSDTIIDYLLNRKN

>XP_636342.1 hypothetical protein DDB_G0289215 [Dictyostelium discoideum AX4]
MISLTNRLCVNTNKKFITNIISNLNSYNKLNLNFTISNKLYFSKNNPNFIKFKINDSDNNNLNNNDNDNN
NNNLNNNNKYNNNNNNENNNESYSFKDENENLLDSTHIGNSQFCKNKFSEEIVPNVISKNILIKKIENTF
NGLKFNDNQLLSNSFSTAVTFSKDNKTLITGKYFAEASKIFPLVVCKYLFKRYPNVTNNYVIPINSFFIS
HVVIANTFQYLNLQGYIKKLSNKLPNQKYEQLYYVTFMSFIGSVYLDQGESAIEDKILPLFTEYLDSLSQ
YEFDHLFANYKKFLLKKKIKINTIENQNQNQNQNQNQNQNQNQQQQQNIYKENENNKSDPSTTSTSTSSS
NLMMKNQSYQAPIENQDLHLYKNPSSIWEYYKKQLGADVYQTSKNNVPAWFSTLILHDCVGFSHIGRLQT
VLNQHSKRPGQIHLVKEINRGTDSSLYLHVLTVENNDSNSINNKNHNNNNNNSKPIILGYGISNSIKESR
DNSVTDSLLRLLHDNNRI

>XP_636343.1 hypothetical protein DDB_G0289217 [Dictyostelium discoideum AX4]
MSNNSNKSKEVSIFLYRNLVRQCSKIDKNPQYKQYFVTPKSLRPGLPTFFLPSVSFLQKLKIKFRESCNE
NLKTNDIVRINSSISDGFAVLKNINLSKYANYESNQEQIMSQMKNFYNRIGGLNNEHEIDPTIPQKSRPL
NSQINNNNINNNINNNNNTTINTKEIKNKEESKVEPKITSSTSPTSPTTPTTETATSSSSSSTTSEDSFK
GSKLTKREQIKLQKQQLLEKQKEVKDRKFWPIKNNIEEIGEGEEEEEEGEQEKGQENGVVRYSSIKPGTI
LISHPSLGEHLNKKVVLITHSIGGHHYGFFINTPIQTGAALSYIDFEMKTHYDRAAVEANRSKNFSRLFI
YALKRPIGPLKTLNWNLGGLQSITDHSVLSRGFDGLNCTQIVHPYSNLSGSKKIRDGLYIGGKLKEVGDK
IRNKEIDKNKLLMFVGCSTWNPGQLEKEIKEGAWFRADCSNETILKQLKPKNFWAEALESMGGDYSDLVK
THF

>XP_636351.1 thymidine kinase [Dictyostelium discoideum AX4]
MIVTQIAGKIQVIFGPMFSGKTTELIRRIKRFNFANKKCLLIKYSKDTRYNDNIDKSFLVTHDKQNYQAF
PCSILEDVKEQAQNYDVIGIDEGQFFPDVVQFSEDLANQGKTVIIAALDGTFQRKPFQSVIDLVSKAEYI
TKLTAVCMVCYNEAAFSKRIVESDDIELIGGIDKYISVCRGCYNSDQNEGNSTKPSKTARHSHSQSAPSV
APLAVNINPDDHLNNDY

>XP_636360.1 hypothetical protein DDB_G0289157 [Dictyostelium discoideum AX4]
MDSKYIQKTLSAITEQITKNAAVQKVLDNKFVKEHKYAAAAATVGLGVVAATTIVKAVNCEGKRYNYDAI
PNLSFDDESIYDVATIGAGPSGSVLGYYLAREGRKVALLEKKVFPRDKYCGDAVATMAQDILREMGVMKE
LVDEDLGHFAQNGGFVSPNGNSFIGNSAKELKRDAKYNRGAVIAVKRIVLDEKVAKAAKRMGADLKENTT
VENATFDRSTGVWTINCVDSEDNTKKIVYRARVLVCADGSPSNAARQLGYVHTEPNGICSRAYVKNNTTF
RYDGVVFYPPSLLPGYCAIIREARDELNYLAYIIPGGKVTNDDLSKYHHQYMTEDPFISAALGPNPDIER
MKAAPLRLGGIKKSYDDHLLIVGDAAGFIDPLTGEGIQYAMEGSRLASLALIQAFNERDLSHQSLKRYQD
FWMAKFGHEFSMSMTMSLFLYRFPIVLDAAASLIEKRGSRFLAEWAAVMTGVKPKTWFLRPDVGPLIVLE
IFGECFRRVFQGKKQIKKLD

>XP_636375.1 mitochondrial chaperone BCS1 [Dictyostelium discoideum AX4]
MNHLKDQSKSIVLGISSGIGIFLISGGINIFKNVGQYILNRINSNIYYRIDVDSKDKSFEWLLYWLSEND
SIKVSNHLNAETVYNLVGKNPKVILVPSVGKHRIVYKGKWIWIDRVRDQQFDMGAGAPFESISISTYKSN
AQLINQLLQEAMTLSLNRDIGKTVIYINGGNGNWERFGNPRSIRSLSSVILADDLKSKLIEDIKSFITNE
SWYRNRGIPYRRGYLLYGEPGNGKSSLINAIAGELNLDICIVSLSSKDIDDKQINHLLNNAPPKSILLIE
DIDAAFKSHRDNVDSNNNNSNNNNSLTYSGLLNALDGVASQEGRILFMTTNKIELLDSALIREGRIDLKI
KVSNATKSQAAQLFTHFYNLPTDNQLAIRFSENLHDHQLSMSQIQGFLLKYINSPEKAIEEVQSITPFNL
N

>XP_636376.1 hypothetical protein DDB_G0289137 [Dictyostelium discoideum AX4]
MFKRSVSRLFCAPAPAPAPRKQPGGRIQPIGVNLNQSVKKQLNHLEVLERIKKQRKEQKNNRNQVDPIIA
KAYEELEEEGFFDDKNREDY

>XP_636395.1 methylmalonate-semialdehyde dehydrogenase [Dictyostelium discoideum AX4]
MLSFKFAKSASKVIGNRNFHSSSASLANTTKLFINGKFVESKTKEWLEVRNPATQELVTKVPVSTKEEME
AAVKAASDAFPAWRDTSVSNRSRIISNYKNLINKNMDKIAAIITEEQGKTLPDAKGDVFRGLEVVEHSVN
VASLMMGETVENVSKNVDIYSYVQPLGVCAGITPFNFPAMIPLWMFPLAIACGNTFVLKPSERVPSASMF
LVQLAQEAGVPDGVVNVIHGGKEAVNFICDAPEVRAISFVGADQAGRHIHARGTANGKRVQSNMAAKNHA
TIVPDAHKERTLDALTGAAFGASGQRCMALSAAVFVGESKNWIPELAERAKKLKVAGGAAPGADLGPVIS
AASKQRIHELIQSGIDEGAKCILDGRNVVVDPEFSKGNFVGPTILTDVKPHMRCYKEEIFGPVLVCLNVD
TVDQAIQLINANPYGNGTAVFTSSGAVARKYQREIDVGQVGINLPIPVPLPFFSFTGSRGSFVGAGHFYG
KTGVQFFTQIKTITSNWRDDDISHGVSSSMNMPILGKN

>XP_636444.1 AAA ATPase domain-containing protein [Dictyostelium discoideum AX4]
MNRLSNIIKTNPISNIIKSSNKRYFISTTNNINKILINNNKNNNLTNSSLFSNSSPSSSLFYQQIRNFQG
GNGGGQQPPPQEPWVSPDNVPPGEALKKYTKDLTEIAKSGKLDPVIGRDEEIRRTIQVLSRRTKNNPVLI
GEPGVGKTAIVEGLAQRIINGDVPDSIKNKRVLTLDLASIVAGAKFRGDFEERMKSILKDVAHFKGEVIL
FIDELHTLVGAGAVEGGMDASNMLKPQLARGDLHCVGATTTAEYRKYIEKDPALARRFQSVLVQEPSVED
SIAILRGLKERYEVHHGVRITDSALVAAVVNSQRYITDRFLPDKAIDLIDEAASRLRLQQESLPEEIENL
NRQIIVSKIELEALKKEKDQVSKERREKLEKELKEKDKQYNKLTEVWKKEKEQLSIRKTAVEKLDRAKIE
LQQAQRKGDLARAGELAYSIIPQLEKQIPKEGEEQSSDISMVSDAVTAKDVALVISKATGIPVHSMLMGE
KEKLLKMEDELGSQVIGQPEAVTAVSNAVRISRAGLHSHSRPLGSFLFLGPTGVGKTQLCRTLAEFMFDS
PNALIRIDMSEYMEKFSVSRLIGAPPGYVGYEEGGTLTEAVRRRPYSLVLFDEFEKAHKEVSNLLLQILD
DGHITDSQGRKIDFRNTMVILTSNLGAEILANLPDNTPSATAREEVMGVVRSRFPPEFLNRIDDMILFNR
LSRKDMDKIVEIQLDDLRKLLTEKHIALNVKEDGLDWLADQGYDPIYGARPLKRVIQKTLLNPMAKQILE
GKIKDHQVVTISADKSKDELKITSQ

>XP_636447.1 tRNA -methyltransferase [Dictyostelium discoideum AX4]
MINNINRIKKTYNTFLNVNKLRYSTSIISSNILENDNNNIDDFEQVLKSTKVRMPTSALLLPKKPKVCIG
MSGGVDSTITAKLLKLQGFDVTGVFIKSWDEVEDTGRCQGERDWKDALEASNFLDIPMYKADFVKDYWNR
VFVDFLKDYKNGLTPNPDVWCNREIKFDLFFDFAKENFGVDYIATGHYSNLYYGEENVGDNNNNNLQLHR
AIDKNKDQTFFLCMTKGERLKQAIFPIGGFTKENIVSFAKTIPNFSKITSKKSSRGICFIGKRPLPDFLS
QYMTLKPGDFFDISTNSFIKGKKHKGSVCYTMGQKANIDSLSERYFIVRSDIERNIVYVCPESQFDQFSL
YYEFNTHSFNWINEIPTEVKSEQGFKGRGICRHRGDVVNLTIKDTGKTSPIDGSVIYSVNLDQPLRSVAS
GQILCLFDRNTDRCFGGGVINSSPLYNPTQF

>XP_636449.1 ribosomal protein L3, mitochondrial [Dictyostelium discoideum AX4]
MDKISQVMRKMPINGFSNNIISMNQRNGKASYAGTWIIPKPSFGQKAMEAPFRRDTKSGWTKVSHRVGAI
GKKVGMLTTYIGDIAYPVTVIQLPNNQVTQIKRKVNDGVDMIQVGADEIKLKNVSKTLQGHFAKANVPPK
RVLMEFRVTRNAMNLELGTPILPKHFLPGQLITVKGTNTGKGFAGGMKRWHFSGQPATHGVSLTHRAIGS
TGCRQTPGRVFKGRKMPGRLGGKSCTVKNLQVLKINTEMNCLLVKGAVPGKKGGYLKITDSRSMKWKEAP
PFPTYFPTLDDMIKDEELVFRPATKETIVNSSDKKILPKVISSEESINLINLQKQLIQRRISRKQQQQQN
Q

>XP_636452.1 hypothetical protein DDB_G0288989 [Dictyostelium discoideum AX4]
MNNFRNLINQSIRNYSTTTNVATKTKVYELKTYNILANNIPSFFELLGENKGSNSLGTWVTEMGSSNQVI
SLVEHESLDDRQMNEWNTKFQSKAAKLIEKQESLILREFPWAPFQKISNEKSNENKVWELRTYQSKPGKL
GQWAIDFTTGFAERKKISEPVGVFYSEFGPLNTIVHLWPYKSFEDRFRIRDLALKNPVWVETVAKTTANL
DSMESKTIIPVKL

>XP_636456.1 hypothetical protein DDB_G0288997 [Dictyostelium discoideum AX4]
MKYELDHLIESTQFRIDDIDTYFKRVETEYFLKDKKNEFYVELSSYNSQIQDSLKKLKSIYDGVTIYILL
FFFFFLIIFIKKKNIDILLFK

>XP_636465.1 hypothetical protein DDB_G0288953 [Dictyostelium discoideum AX4]
MFRCNKIVNKIFKNEIIQNNNSKIIIRNMTILSKRQIFEKAQELRPTTKSNSGDDKKDSINYKREQQREE
DEKIEMLLENKRLEFEKMKELTQQNNSNNIDINNNNNNKKPQLHLLGLDGFFNGNEEEDEEADSKINMLL
EASNRGDKKEVLRLGQQFFFNESLEDIKKEEEEELKENQRDPLKLFSPDNLASEYITRLLIEQYQNKNRR
EDIAHAIIVKLPEWQDYNNEVLREVEKLELEEVSYKGPDSKRVTQYWNVKRIKLVDSIRRKHSKRVGEAV
AKEFKRITRDMQKEIDEDDIELQKETGLTLDQLKQHKDYAHLYSEDEDDEGEYFEENEYDKLVKTLVGSD
VDNIPKQVREIFYTTTKSIEASKEKDRLLFEKAEIETKQQEEEKQQQPQYQYQYQQKPQPQSNSNIKEKV
MSFGDIIAKNQQQQQLKQQQQLLQQQQQQQQQQQQQQQEHMDADDFDLKSILNSMSEKKLK

>XP_636471.1 hypothetical protein DDB_G0288891 [Dictyostelium discoideum AX4]
MISRKIISTINSKTFYNKSLSYCTVNNNKNTTININNNNEKPKIKTGILMLNLGGPSKLEEVEPFLTRLF
TDKEIFKLPFQKYTGTLIAKRRSNAVMKLYEAIGGGSPIRKWTEKQGELLSSMMDKISPETAPHKHYIGF
RYSDPLIADTLDQMENDNVERVVAFSQYPQYSCTTTGSSLNNLWKTLEEKQMQSKFKWSVIDRWQDHKGF
IDATIHKIKKAYNQFNSKLRELDIDDVDANNNNNNNKPVLVFSAHSLPMSTVEKGDPYPQEVAETVCRVM
DGLGIRDEETGKPLEYILAWQSKVGPLPWLSPKTSFVIEQLAKKGRNAIVIPIAFTSDHIETLSEIDIEL
QHLAKKCGMKLLVRSESLNDDPLIISAMADLVNTHLKSNKTIHSNQYHLKCPGCKDDSTFCRTISNPIQA
LKL

>XP_636479.1 hypothetical protein DDB_G0288903 [Dictyostelium discoideum AX4]
MQFAHNSSIQKPTPPDKGSFPLDHDSECSKPMLAYVNCLSENNGLSRFCMEFSKEYLKCRMDNNLMAKED
MDNFGFEEVKKAKIVPAPHYNPNEPIVAGLSRRKRD

>XP_636488.1 heat shock protein Hsp20 domain-containing protein [Dictyostelium discoideum AX4]
MYKLSKTTPFFFRRAFLCGRRGGYPESNLSNFGRPTASTLSTSQSSGICETNDYSNKPYFFQVKFEDRFS
KKIDKFNECFRHFYYSHGGQQYMDKFESIFDNWEHEFSKTRGFRSPKTFINESDKGIEIRVELPGFSKEN
VKIDFSNGLLNIDALNKNTTIQQPSSNNQQVESQHQSLMEFKKSIKLPEDIDVSLIKAIMNNGILEISIP
KNSYVKSTTINVQ

>XP_636489.1 ubiquinone oxidoreductase [Dictyostelium discoideum AX4]
MMNLGNRVKSVIKLTSTTGLTGKDFQATKVATFSTAQVQQAQENVRSYGGLKDKDRIFTNLYGEHDVYLK
GAIARGDWYKTKNIIDKGKDWILKEMMASGLRGRGGAGFPSGLKWSFMPKTTSKDRPQYLVINADEGEPG
TCKDREIMRHDPHKLIEGCLLAGFAMRACAAYIYIRGEFHYEAKVLEQAIDEAYKAGLIGENACGTGYKF
DVYVHRGAGAYICGEETALIESIEGKQGKPRLKPPFPAMAGLYGCPTTVTNVETVAVAPTILRRGGAWFA
SFGRPKNAGTKLFCISGHVNNPCTVEEEMSIPLRELIDKHCGGVIGGWDNLKGVIPGGSSVPVLPKNICD
NVLMDFDDLRQHRSGLGTAAVIVMNKETDMIAAIARLSKFYKHESCGQCTPCREGVGWLYDITDRLVTGN
AKPDEIDSLEEISRQIEGHTICALGDAAAWPVQGLIRHFRPEIEDRIKQFQLNKKQSPF

>XP_636491.1 hypothetical protein DDB_G0288925 [Dictyostelium discoideum AX4]
MISRICKSAIKFNNTRYFTTNVSTLLNKVEKDSSVENLDKVLQQVKDNDVKDISIYNSLMQKYSKLNLDA
QCSDVFITASTNKIQDQFSKESLDSFEKVLSNHLLEDFDRKSNLDYIQKDYEQYKAALTRKP

>XP_636503.1 hypothetical protein DDB_G0288941 [Dictyostelium discoideum AX4]
MSSNNSSRYVKNENRRPPPTMCDSVRAASLKCSETNSKYDCQIFFEAATKCRSEKTKLEDEEKNIKKYLN
GELTDTQRISLQNRMDEIKIIKSKQYPVPN

>XP_636527.1 ribosomal protein L21, mitochondrial [Dictyostelium discoideum AX4]
MIRNIGSNLMKSSSSILLRNQQQQTNKLLFRNFTSIPEAVAVTSEESYNSKNQFTPIGKDSFAVVHISGK
QYKVIEGDIIMTDKIQVDVGEHIVLDKVLLVGTKNETIIGKPIISNFKVHAYIEEQAKTEHVTIFKHKPR
KNYKRTTGFQGLATYIRIGGIIKGQETTTTTN

>XP_636532.1 palmitoyl-protein thioesterase 2 [Dictyostelium discoideum AX4]
MNKLFITFILSTLLLSVVCIVKSQSDSYKPILLMHGFAISEDCGANTDWDTMLKYIQKNNPDQIAIALDV
DNHLKSTKPMFTQINDIYLLMTSILENNSSFANGFHIIAHSQGALLMRSLVEMYGFKVDNFISLAGVHNG
VFGVGFTNDYWFGNFTDKELTDLMYSSSMQKEFSVANWWNDPKDNDRYIKENFFLPALNQELSELTPEFK
ANFVSSIGGSFNAFGSQDDEVVDPWISELFGYYNENMVMIPINETYSYQQDSYGLKTLDNQGKLKLTQVD
GVKHADWLRREDLFNQYILPLISK

>XP_636547.1 hypothetical protein DDB_G0288831 [Dictyostelium discoideum AX4]
MSIAETNTTTEVAAPKKKMCCACPETKKVRDECIVANGEEKCAALIELHKVCLRKEGFDV

>XP_636549.1 class I peptide chain release factor [Dictyostelium discoideum AX4]
MFSSKLKNIKYLIRKQQQPQYLNNDKLFKNSLNINSNNKNYFCTSSTTITSDVSNQDISNKEKEVKRIID
LLFSSQYHKNNLAIFKRFEEMKLPEMIESGIGIDASNMDTINQIKNYNQTKQSIEELNLLSKEFNDYLEV
VEMSKNIGDNDWLKETRSLINQLFSNCSELEVKALMNGKDDSKGCLLEIQAGAGGNDSMDWTKILFEMYC
KWGARKGYNVEIIDTADGEFGYRHASLKIDGHNAYGWLRTEMGIHRLIRISPFSSSGKRHTSFASVVVYP
ISDDSIKINIDPKDLHFETLRSSGAGGQHVNKTESAVRIVHIPTGISVLSSSERSQHQNKSNGLLLLKSK
LYSHELKKKIEAEKSFRDELGKNSWASDSVVRNYSMHPQERVKDQRTGIEVLQISKILDGEEELDNMIKK
ALSD

>XP_636602.1 zinc-containing alcohol dehydrogenase [Dictyostelium discoideum AX4]
MKGILLNGYGESLDLLEYKTDLPVPKPIKSQVLIKIHSTSINPLDNVMRKGYASSIVDLKLKLPIILGRE
CSGEIVEIGDSVWDYEIGDQVWSASPPFSMGSHCEYITVDESEISLKPKNLTHQQSASIPFASLTAWNAI
YNVLPTNKKITTNTKILVNGGNGSVGFFILQLLKKHLNVNQVSTTCNIKHFEKLKKLTLVNETIDYNNLK
INDNDNNKFDLIFNCYDGGKNQNENEKKCIDALKDGGNLIGFNGPLVKFSDKDGVLSGLPMGMMNQLNSS
ERIKKQYSKNVHLDYAIFSPSGSTLKQISKLYENNILIPNIDKQFNLNQIKDAYTCFENSNSNGKIIINN
KF

>XP_636617.1 hypothetical protein DDB_G0288675 [Dictyostelium discoideum AX4]
MTENDKYRFKEPKFSFTDYYKDFINLYPEEFDQVSKDIKNLKSGEKKFQVEASCYDLKIEYEECKKKLSF
FHTYFCFEEANKFHECVKVNDRKFDRYLKYYIYSNKQSYMEYWENQEKEYLEKLQKETSKK

>XP_636622.1 hypothetical protein DDB_G0288629 [Dictyostelium discoideum AX4]
MTESEVSTPTVAPPVISLADNADTIKLYSKYIVPENTPFKTTDKQTLMDNCAFFAKMFVNLSAMAFSTLE
PLDKKETKELSKKEKKQLKKEKKALKKENKGGKDKKDKKDKKDKKDKKDKKDKKDKGDKKDKKEKKEKKH
DDDKSEVKEKKEKKEKEDRTIVEIRNTKSILDASSTSVSRFAPCMMFVNCPSGPAGLECRILKDTSIAKL
KSEICWNQYLTNLVQCQERGLSKCFSKFVDLQKTCKQTEIPKKSFSLFDSLSY

>XP_636630.1 acyl-CoA dehydrogenase [Dictyostelium discoideum AX4]
MISGLFKLSNKQSVLQNATKLVLQRRTFFNIVPNPSVGLTEDQKQFQSMALDFAQEKMKPFAEKWDKEEY
FPRDVMREAAELGFGGIYVREDVGGSGLSRLDASIIIEALASADVSTTAFISIHNMCAGLIDIYGTEEQR
KKFLPSLVSMEKIASYCLTEPGSGSDAGSLSTKATKDGDHYILNGSKAFISGGGDSEVYLVMVRTGAEKG
PKGISCLLVEKDTPGLSFGKKEEKLGWNTQPTRALIFEDCRVPVGNLIGKEGQGFSIAMNALNGGRINIG
ACSLGGAQSCLVAARDHVKVRKQFNQPLEHFQAVQFKMADMATKLHASRIMIRNAAAMLDAKDPSAHVYI
AMAKLFACDECFKVTDDSLQLFGGYGYLKDYPVERYLRDLRVHRILEGSDAVMRLIISRELSKDDH

>XP_636640.1 hypothetical protein DDB_G0288609 [Dictyostelium discoideum AX4]
MIRNSNKILKVINENFLNKRNILKTDGIIINSGNNFKNICFYRDYSIMKRYGVNVNPIQHQINILEEQDK
KIREERAQPIKRKRVVRSYNITPPDITEQSMQLETPIHNENAKTLNVAIIGAPNAGKSTLVNSIVGEKIC
AVSPTEHTTRDAVLGIYSKDDTQILFHDTPGIIKNFNRMAHVREFVNLAWGVVKEADIVLLVVDATNNNS
SDTEFIVGKLEEQMLNLIKRMRMEQTNAKANAATASNEELGAIVNDSLDEKEFILVVNKVDLVKKKETLV
QMISQLNEGNIFTDTFIVSATSNIRVEDLTNFLLTKAKPGQWEFTDKTSTNQSDFFRAEEIIKEKLYSKL
RYEIPYSVVQSTIGWTNFKNGDLRIDHDFIVTKSSHKAFILGKNGSNN

>XP_636662.1 hypothetical protein DDB_G0288593 [Dictyostelium discoideum AX4]
MIHSKNLFKLAKSSLTFRLSQQTQQPQLSILKFNRGYCSITNGKDKDDIENDDSNPLKLDHIYKKIEKDL
EKETVATKASEGTNEIDITTEKPKRGRPKGSKNKQKPSQSKETTSPLESKPIETETATTKTTTTPPLESK
PIETETATTKTTTTSPLLSKVTNKFDFSDLSDIKNGLVIIPMQSKGKYNLSILEENLEKIFKEDPILFNK
LLKLSDTKNGGSMDKAINHLVSHFNKLNKDHAKQQQQHQQHVAPKYNFTEDMIGEDNLLPRDIVSGLDEY
VIGQSDAKRAISIALRNRWRRKRLDASMKPDVYPKNILMIGPTGVGKTELARRLAKIINAPFVKVEATKY
TEVGFHGPDVDTIIRDLIEASISNIKTKIANSHKASIEADVEKNVISSLIGLQNDLSAITIEELLKKYRE
GQLDSVEIEIEVSSDSKGSLGQAYDENIAKLLSAIDKQPSKIKKVTIAEAKEIFEKQYRDLYTVSQDVTK
LAIQSAEQNGIVFLDEIDKICTSRESIKNGGDASTDGVQRDLLPIVEGCMVSTKYGQIDTSRILFIASGA
FHNTKPSDLISELQGRLPIRVELKPLEQKDFYKILTEPKNNQIQQQKALLKTEDIQLEFTDDALLEVAKI
AFEANAQVQNLGARRLHGIIERIVEDISFNCDIHKGKTVVLDTPDIRKHLSELLFKTDLSKYII

>XP_636663.1 hypothetical protein DDB_G0288595 [Dictyostelium discoideum AX4]
MNFYKLLSNNCVRSLTKSINNKPIINPKFITSNTFIKRSYFTKSPNNLYSNNYDNYETINKQQQHQHQHQ
QLEFPEQRNNNSNNKKEEITAESFESKPLIVELDSKNFSEVIKSKVPIILNVYVNHGTVSPALTEALKAY
AQEYPGCFLLANLDVDKNLEIANALKVEQLPTLFTLNKGQVLQQFVGLPDHETLDKLVNGLLKLSGGLIG
NKSIEQLQTIAELFIKSNEIEKAIEIYENLLSNDTTQLLRTLLGFIQCYTNLNEPDQVEKYLSIIKEKFP
NELDHKIIQSSKRILQLKKQVSQTVDSLYKTHNLTLEQIEDKLNNDPTNLDLKYDLSLLYYQIGEYEKSI
NQLLEILKINKKFTPKNDDQSNTDSAKNLIVKIFESLDSQDPLVIKSRKQLNNIWFS

>XP_636708.1 hypothetical protein DDB_G0288469 [Dictyostelium discoideum AX4]
MIRLIGFNTKRFYSSLKIARTENNTITKSFKKLNTDDPLYQNSYQSLLKLIQEQKEIKLNNNNNPNNNNI
KNKDNYYNNNNENKNENLKSTSLELLFETNDKFNFKNIKIYNYDIVLVSLRKNEPILGFVKSNGGGDGSS
MIIQSKKKDLVVSAEDVLLTIPTSHLRENIDQLFDELLENLKLISQHYGLPDSPLNNIKFDLAKTDFKKL
KDSFKRIKQQQQQKRLNKEDEDKLFIELFPKIESDPYSLVANIIESILTKIVKSEHWKQLSENVYNNFKK
FNQESTTSNGKIWSDQQKHYDYIEVKKVTEYLFGGGGDNNNNSWINLFHHYCVIDMLSYYDSFYLFNSEY
FYCQTEKYIEDYKADIKQLQESSTMEKKIFLKYASQLLMTSDDQSFKPNLYIHGDKSITDINKMDPLSIP
KELQQPFECFKRLLYTLLIFSNDHSEFREIISKELVYPIKISSNSQIEYLLQKLGKINLNKDNSYCFSIF
ENRLKLIGNRLIDPPNHLNDLPIGTKVDKNENILSINSIIDNDGRIIINDKSFAIDSESTKDVDDAIGLI
DEGNGEYSVIVHIADVTDIVKPHSDHDKWGQFKSSSIYLPHKTYFMLPNSITNHLSLSPNKSNKCLSFQF
KVSNKGEIIDYKIFPSIVNNLIKTSYNKVENSLLDSNSSNNNKNTIHSIDEIKQLKKLFEISTLLKERRE
INKPYRIDLPSIKINVDNNGLIDVCQDQRENEISNQLVSEFMIATGYISSLFAIENGIDIPYRVQSKPVI
TGEYDLENEIEKLHPITSLLVASRIQESGEVSISNIGHHSLALDNYTWATSPIRRYPDIIVHSQIKSFLK
NKNQVYSYQHLNKIIPTVNRNLMAIKKLQRNIEKEYLLHYFYNQQILYKNRTIQRPKYRAVIQSSSNSKN
GSEPLSVFLLLDYGLFEVFVNDDIPISDNIFILTTSFNYKNQLEFKVLNK

>XP_636712.1 hypothetical protein DDB_G0288477 [Dictyostelium discoideum AX4]
MLSVTNKILRNNQYLNKLIFTPLSSSSSSSSSLSLVSINNDKINLNRYYIKKPSISITPNYEPEKIKSAM
GLEEGAEDLEMDLDEKYIEEQLNPKIEKSKREINQKKKIKISSFDIYLDETENFKEPQVDLVDDDQLHVF
PPRKKNFGKTSLSRPKQNPIHDGRQKNEIDDQEEYEDQEEDIEEEEEDFEEEEDFEEEEEEEEEEEDDFD
EDDAYGRRRGRRVYQEDRLPMEHKANLLKMREKKNSKILEYKINYEMNRRKKLLSEVGFADEEISEMFPK
NQDLVGDPKSPSNYITNKVFSNHGDIKKLSVRLYEVDKLKDNRTKFNDDVINLNSVQVINVDGTNIGLMS
GPQAYRLAYTKKLDIVLTFGQNGNVYGRLVTLEDFIKISEKRLEQERERKVDHATKGTKGVIISSNINEN
DRAVKFDQIVKFLLKRHSVEVTITYKQSPQDKKDRIVLDSNSPVAQEGPKIFALLEPLVKGIGRVQTNVE
KNGLLISRFYQPLTVKERQEHLKRIERKENTEAERLKEKLERDEIDRLYELGLDADPVQVAASVAATLKR
MEIQKELAKENITQAQLDLFEEEERERERKRKEKEERFKLAPVSGEGLSNKQIKQNKNKNKNLEKKLKKK
DDDDELF

>XP_636713.1 hydroxymethylglutaryl-CoA synthase [Dictyostelium discoideum AX4]
MTKPENIGIHGIEVYFPSTYVAQEDLEKFDGVSQGKYTLGLGQTNMAFCGDREDIYSLSLNAVNNLMDKF
NVDPNSIGRLEVGTETVIDKSKSVKTVLMDLFAKHGNTSIDGIDTINACYGGTSALHNALQWMESSYWDG
RNAIVVAGDIAVYEKGPARPTGGAGVVAMLIGPNAPITFESGLRGVHMENVYDFYKPDMDSEYPRVDGKL
SISCYFRAIDNCYNRYAKAFEKKYGKSFSLDQVDFALFHSPYNKLVQKSFGRMLYNDFLNNPNDSRYASL
EAYKNVKPEDTYFDSVLEKALSAITKNDYATKVAPTTLLAKQLGNTYCGSTYSGLLSLLDEKSNDLVGKR
VLTFSYGSGLAASAFSFKVEKPINHIVEKVDLKNRLAKRVRVEPEIFTEKLSLRETRHNLKNYVPSDETT
NMFPGSFYLSSVDNAGIRKYDRTYSTSAVLGAFQRRQQISQSTIKSLNLFRATKSVLSILKK

>XP_636811.1 hypothetical protein DDB_G0288255 [Dictyostelium discoideum AX4]
MIRRILINNQILKRDCNSFSKIKNFDSKNESILTTTTTTNEKTDIIKKINLIGIQKDELEDKVLKLGYPK
YLSEQIWAFMYNKGIVDINSFERVSKEKREEIKSKYEVNIGEITKHQLSVDGTRKLLISFDGAEVESVFI
PEGKRGTLCVSSQVGCTFACTFCHTGTQKFIRNLTASEIVSQVIATRHVLNDFTDSSIKRTLTNIVFMGQ
GEPFYNYRNVSKAIKIITDPNGLAIGKSKITVSTSGVVPLIDRLGSDFPGIGLAISLHSANDKTRSEIVP
ANRQWPISELVEACIKFSKNCKERITIEYVMLKGVNDSEQDAYDLVKLSKSFPSFVNLIPFNPWPGSQYK
SSSKETISQFSKILDDKGIKVTIRQPRGRDILAACGQLNTESIKEINKPIQPLENLD

>XP_636815.1 apoptosis inducing factor [Dictyostelium discoideum AX4]
MIRNLTKLTKFTIGNRFYQSSSKGRFSGKNGNNAFKSIVGVSVGVSALFAGCVFLDQEKEPESTPSIDVK
EKKSQPPKTKEDYQKKMDEEYDIEQFKYVIIGGGTAAYHAIDKILENDKEATILLISKEYEVPYQRPPLT
KSLWATKDDNVVNTLNFSDWSGKKQNLLYEQESAYGNEILQFIRTKKVIDLHIDEKLVLLNDGKLIRYDK
CLIATGGEPRQLKFTSTNDKKISTYRTVEDFRKLYEVVKDGGKHVTVLGGGFLGSELTCAINSNFQDKNI
KIDQIFPESGVLSTLFPDYLSKYATEEIIKSGVNVHTGTLIKDVVDNSENGRLTVTLNNGKTFETDHVVV
AAGIIPNTNVVKSTTLEIDPINGGYVVNPELQARTDLYVAGDVASYYDFSLGVRRRVEHHDHARATGEMA
GSNMSTKDTPAPYTYQPFFWSDLTPGVGFEAVGNTSSKLKTFSVWEKPSSDETKQSYTKGNIYYLNDNNN
VVGVLCYGNYGKMDTARDLILKRRTIEDLNQLQHAIDFDEHH

>XP_636819.1 chaperonin Cpn10 family protein [Dictyostelium discoideum AX4]
MSGVKKFIPLLDRILVEKISNQATKTSGGIFIPTNKDAPTNNAKVIAVGTGSVKLDGSFIDPIVKEGDIV
LINPKARSNTVPWGDKTYHLLSENDILGIIEN

>XP_636839.1 chaperonin 60 [Dictyostelium discoideum AX4]
MFRQIANKSTKFGLRNYSTGKDIKFGAECRALMLRGVEQLAAAVEVTLGPKGRNVILDQPFGQPKITKDG
VTVAKHIEFADRHINLGAQLVKGVASSQNDQSGDGTTTATILTRAIFAEGCKAVAAGMNPMDLWRGINFA
VEKVVGELKTISRPISSTEEISQVATISANGDKVIGNLIANAMEKIGKEGVITVQDGKTLKDELEIIEGM
KFDQGFISRYFINDAKEQKCEFDDPVILVVDGKISNVQQLVPILELVHSKHKKLVIIADNIEGDALSALI
FNKMRGLQVCAVKAPGFGDLKRVNLQDIAVISGAQVISEELGVRLEDVDITMLGSAKKITIDSDSTIILD
GAGDKAAIQERVELIRESLTRTTSDYDKTQLETRLAKIGGGVAVIRVGGASEVEVGEKKDRITDALNATK
AAVEEGIVPGGGTALLYSTLALKKIKMDNFDQTIGVKIVRDALLIPCKTIANNAGVEGSVVIGRLLSKRD
FEYGYNAQKGVYENMIQAGIIDPTKVVRTALIDAASVASLMTTTEAMVVEIKKDTPMPQMPPQMDY

>XP_636842.1 T7-like mitochondrial DNA helicase [Dictyostelium discoideum AX4]
MISQCRNLNKTIQRLSLPSNIFRLQYFSTTTSSTIPKVTNKKLKVTIKNKDKLDIPLNNFVNNKDNNNGP
SLKINYVGGELENNPTTSSSSPVQTSSKSSPQSTTTFKNNNINNNNNNNNNNNNNNNNNNNNNNNYNNNS
NENNSSTFVSSHYKVNEESMLSYLDRKKLVYKIIGKQIIVKECPLCHDTKGKFDNFWKLYISRETAAFFC
HRCGCKGSWIDLKVNLGDLSLDHSNHKPIIKSPTTTSTNKTSNNETEESTISIADLKKMLNYSNELNNHQ
DVIKKLTGKEKGERGLSKEVLEFYKVGVTSQQFFFNDEWQEHKCITFPWTTLDKKGNIQVHRCKLRSTKE
KSLQRIEPKGGKWGFFGWHTIPSDAKEIILTEGEYDAMAVYQETGIPTISLPNGANSLPIALLPLLERFE
KIYLWMDDDVPGMEGAAKFSEKLGIQRTFIVSTKQNDPNGPKDANDALLAGKDLKAILSTAANIPHDQIC
DFSDVRSIIHNELKDPLSVIGKQSKWFPSFNKVLKGHRKGELTIFSGPTGIGKTSVLSQLSLDFCSQGTR
TLWGSFELKVPRLARKMLSQFSNCNLDKHVENYQEIADNFSNMPMYFLRFFGSTQVDKVIDAMEYAVYVQ
DVEHIVLDNLQFMLGSQAKGIERFEIMDDSIEKLRKFASQKNVHITLVIHPRKQDIDQVLNINDIFGTAK
ATQEADNVIILQNSKNNQRYLDIKKNRFSGDLGIIPLSFEKETNRFSESNEFDNNNLNNNNNNNNNNNNI
NL

>XP_636861.1 mitochondrial glycoprotein family member [Dictyostelium discoideum AX4]
MSALGRNLGNFIQTFSNKTSSIKTVNGLKRGLLPCCGSTVRPIAKDNHHQSPVLNVNRSSISGIRTELFN
SNGLITQFQVRQYCSESKLQVSPTPKTLLSEICQREITDFKTIFEDNNNEVDSFLEEFGFELTKEGDQAL
LKKTFADGTNIVIRFETLEQPIEEDFDEQDENDQNERDEDDAEEQEEDEVEEEEEEQQEEEEGENDEELT
EGAEEDSHEHPFEIEVTPKGNASGKLTFGCYASHDGNYTVSGFYKGGFGETVNPVDIGGTSMEFQDNILL
VLQQYGINERLSFFIHDYVHNKKINDYVESFEALKDFVSKE

>XP_636871.1 trimeric LpxA-like domain-containing protein [Dictyostelium discoideum AX4]
MSQKGLFGILGEVVKNTGLILHRTGCKMQGDYAYVEKLNRHTRLTAFGDNAPIVGQKSFIAPNASIIGDV
VIGKESSIWYNAVLRGDVNSIHIGDKTVVSDRTVVHCSSNGPLGPKPTQIGDKVYIGPGSIVHAATILGE
SFIGTGSTLCDGSVVEKNGFLEAGSLLTAGKTIKSGEYWGGSPAKFIRQVTKDDESQLEKIIEQNINLSE
QHEKQTSKSAKELNNDLLQKYVKNRTRSDHILNNPL

>XP_636872.1 hypothetical protein DDB_G0288157 [Dictyostelium discoideum AX4]
MEIVNISKNIVKVGNKLLREKALPWSKEELNDVRRVEKLLEKMYKEMKDCTGTGIAAPQIGVNKQLFLLE
LPSQEGLNCPNFPLTAFFNPKIKLIDQDVTKPSRRTITDFKKFLHGSEKLLNLSQYKTKFQTEESTLPTI
PTENNTITMLESCLSVPNIFAHVQRSKRCIITFLDITGKERIIEADGILAACFQHEYDHLLGKIFIDRID
KSELSNKLIYTTELTEDNLREIFKLHGDFQIIK

>XP_636873.1 calmodulin-binding protein [Dictyostelium discoideum AX4]
MTSNHLPHHNLTDEDQQEYNKIFKEFIFNIPHNMNPFSPQLDEKKNSHIVEYHWRSPSNTIPSTCNTLYV
CFNSPIPVNVIPNNVIILCFLCENKTGFTKGPDFNHPIHPGTIPMSVRYIYFINATYNKPLIAHALPPSA
EYLFLSDCYNQAFRAGDLPPNLNILETGDEYNQPFDPLVIPKSLRSLFLGKGYNQPLEFGGLTSLTCLVY
DEGSISELPIISLPPNLEFLLLSDAFNHPIEAGMLPPKLKTLTFGDGFNQPLAVGTLPPSLENINFGKVF
DQPFLPNVLPHHLKSISFHQFSYFSQTFENIPSHVQTVEFGYTYNKPITSLPSHLKYIKFSEKYNHPIDG
VLPQSLTHCYLGKSFKRPLVPGIFPPGLKVLILNGYPKKIPPGTVPANCNFQKNPKQGACSVM

>XP_636877.1 molybdenum cofactor sulfurase domain-containing protein [Dictyostelium discoideum AX4]
MSSNFIDFVQANIKYFIGAGILALNIISFYNYYSNKNNANNNNNNNNINNNNNNTLGDSSPRDHPFRIKK
IIIYPIKSCKGIEVRSCKIDKYGFENDRRFMLIHQGRFMSQRTTPKMALIEPDISEDGQYLIINAKGQNE
IRVKIGDTNDKEIIKVGIWKDTVDVVDCGDQVSEWLTKFLDTEARLVTIAPGEYHRRVPEDYVDHIIEEP
TEIDRDNYQFALCDTSQVMILSESSIDDINMHIDAIRKEKKEKPRDPVTFSNFRPNILVSGYDCSPFEED
RWEQIRISGLLLSRVAFTPRCKLTTVQPETGILDPYGDNEPLRTMETYRKFNGKLLFGALFVHSNPIADG
EELFVGNIIDVLKINNKPYEK

>XP_636906.1 2-oxoglutarate dehydrogenase, E1 subunit [Dictyostelium discoideum AX4]
MFTLKQVINKSIQTSMKNGVMSSAVKRSFSTVGGINQPKSRKELSESFLDGTSSTYVEDMFANWVKDPKS
VHPSWASFFESSERGVPAGEAFMSPPTLGSSVATKATPSTYTSSGSPKQVSDSMRLLLLVRAYQVRGHAL
ANLDPLGLEVKEEPAEFNPAKYGFTEADMDRPIFVGEGFISGFLTNKQPETTLRQVLKRLKETYCGDIGI
EYMHIQDREMCDWIRDKFETSQPVEIPDKEKIKILERLSWADQFEGFLGLKYRATRRFGLDGCESLIPGM
KAMIDTATEDGVESIVLGMPHRGRLNVLANVVRKPLPAIFNEFNGGVISIEGEYSATGDVKYHLGTSYDR
VTSSGKKVHLSLVANPSHLEAVNPLVEGKVRAKQHYSKDTEQKKSMAVQLHGDASVAGQGVVYETLHLSN
LDNYSTGGTVHIVVNNQIGFTTNPKYSRSSKYCTDVAKTIDIPVFHVNGDNVEAVVKVCKIAAEWRQKFK
RDVFVDIVCYRKHGHNETDQPKFTQPIMYDKIGKQQPIIEKYSNKLIAEKVITQEQYLQMKNIIHESYEK
GYQDGMKHVPNAEDWLESRWEGFKSPIELGNPGRTGIDQDLLQKIGKVLYTEPSGFEVHSTIKRLLKEKK
DMFDKGTGFDWATAEALAFGSLLLDGNHVRLSGQDVERGTFSHRHAVWHDQKTDQTYAPLTKLATALGKK
DAAEFVASNSSLSEFAVLGFELGYSLENPDALILWEAQFGDFSNGAQVIIDQFISSGEQKWMRQSGLTML
LPHGYDGAGPEHSSCRIERYLQLCDSDPNKIPPKEEAERKQSQHCNMQVLNCSTPVNYFHALRRQVHRDF
RKPLVIATPKYLLRYEKSFSTAKEFSNDSFTRLYPEAFPDQINKPEKINRIVFCTGQVYYNLIASRESNN
IKDVAIIRVEQLHPFPFDLVAEQLQHYPNAKAIWCQEEPMNMGYWNYIYPYFISTFKHINRPADITYTGR
PSSASPAVASHTLHKLQLENFLSNALTGQVGSK

>XP_636911.1 3-oxoacid CoA-transferase [Dictyostelium discoideum AX4]
MLSRNLKTLVKNKNILYFTTSTSKSNKIYENAKEAVKDIPNGSKLLVGGFGLCGIPENLISAVRDTGVKD
LTVVSNNAGVDDFGLGVLLKSRQIKRMISSYVGENATFESQYLKGELEVELTPQGNLAERLRAGGAGIPA
FYTSTGVGTVLVEEGGFPIKYANDGSGKVEIKSEPRPTQLYNGRKYCLEESITGDYALIKAWKADTRGNL
VFRNTARNFNPPMATAAKITIAEVEEIVDAGEIKPDEVHVPGIYIQRIVKGPSFEKRIERLTVQKEKTGE
AAAKPKDEAAAKRERIVRRAALEFEDGMYCNLGIGMPTLASNFIPKGIRIELQSENGLLGMGPFPKMGEH
DADLINAGKETVTTIPGSSIFSSADSFAMIRGGHVDLTILGGMQVSGNGDLANWVIPGSMVKGPGGAMDL
TSSGSRVVVIMEHTTKHGKPKILKNCTLPLTGKSCVNRIITELAVFDVVNGKLELIEVVDGQTVDDIKSK
TEAEFTVSKNLKPLQQVEI

>XP_636919.1 hypothetical protein DDB_G0287979 [Dictyostelium discoideum AX4]
MLRLYKNSGLGKRISSNPIQPRLFLNIVNYYKNENNNNNNNNNQRSFSTNLPLINDVKIKNNNNDNGKAS
LDDFQKLFGENKENDEFFSKLSWSDGIFNPIDDSLISFNLDDAGGFIRAPKNFGNIKYRPNRINIDHLKT
RKRNKEFEIYNSLKPKMTKKEIEKIFNTNVEQRQHQLQKSTHNSNDNTNINNNTNDKNICILESIQTCID
RFSFLIKPGELKPFDIVMVYNGDEFHSITFGYIEAIDYINNTLKIVPSTINNNNNNNNNNNLSKKDYLIT
DIYCCLPLSVYRENFADIYDEFLKSLLDMEIVSNQDVESLYNYLNEQQEPIIVSEIILNFVCQVILKAQE
QFSNRELEFFNKYGKSTNSATDSVPNKVINGLSVLGNIDDWNTGMNIQNDIELNEAARKFYENIRYKSPW
SDIILYFSFISTVSQNVHYKLKSFDYFQFIKEDEFLTTLQINTLLQNESNFKYMLIFQKYCLEFMLSNVD
GFNMDSPHLNETSRSILKDISIPSLSSHKNWLKLGLDSLSGYQKTDPFIPSEFFTDYLDTFIELLHFNNL
SRSPSNSLNENISKYLLGEIIINGKQFTEPLCENLFQRFKPFKTSSEFKMFYDDSIHLKEIPETKKNKEK
FVFDHQRVLIKKLSFSFIDNNYNNNCDANFYGEERIRISSPEPSIGILDKNDGSNFVVFVNIPDFTDSVE
KYSNLDSISMLRSQSIDLPNKSYKMLPIGTLKDLKLYEDKKIGFNKNKYRSEDSLNYDTATANPYYSKVG
FDESYNRKNGNRCLSLIITFDGKNDKVLSFEILPSNVHKIKINTFSKFQKMINQEFVEKDKSIYDLLKLY
RIAKVLKKRRTAMKNADQNQIKQNNLDSKFLFNKSKTVKEKNRIKLDHINPNSQARIIYDEFKYLTNHLV
AKYSLALNINTIPLIIPKEAKENYANFIINNQNQLESLENNNNNNNNNNNDNNNIFNRPFITYPINETGY
NIYTNAFSPLSNYLDLYVARELKEYKMKSQSDESSKKQSPEDLSYANYAKNAIFPYLEKNLDHLNQFKQE
NNKEWSNLYRLQEYYKQKQEEVEEEEEEEEEEEE

>XP_636925.1 hypothetical protein DDB_G0287989 [Dictyostelium discoideum AX4]
MINRLIKFKNVINNPTLKSGLLTSKPNFSNNFISPIFLNSGSNNENFNRINRFYASSNNGGNNNKQQIKE
KKEINNNNNNNSGGGIVNGNNEIQICKVIYTSRSYSKSIENLPKGFSLQKVFDSSTGNARWLVEQDTGNS
VFVFPSFGSIVSWGVGEESLDQVLDWLKAYELKSWPTRHVDRYKFRISTASNQSFDINKKPEEIIYLSKS
ERDQDLEKFSSSYAFAQSISLFPFEDRVQHLSETAEDISITGQISKFSKLEILRQLGEQLRLKSELNLSD
INDTPEYFWENPEGESIYNSIRSHCEINKRIRVMNEKINLITNIYEVINDEQKHNHSIRLERIIIFLIAM
EIFITLLGKYDDYKKRTKNEEEQQLQQQLQQQ

>XP_636945.1 hypothetical protein DDB_G0288027 [Dictyostelium discoideum AX4]
MLNLNKSFKIINYSFLIKNVIRNYGSNKSIPTIITKPKENIKNINEIKETKIKIKNNNNNNDHSTENSLV
VKKFNNSHIMERDPQDRSLSLKQYFEKLADRGDVDRMLQVARRMPERRTAYAYDKLIFACSKAHKFNQSW
KIYNDMKKDNIKPSIHVFGNLVDICNHSTSIDSNKIQERVNKIIEEIDKYQVPVSINFFNILMKTMITIG
NNDQAITMIDKMKDSGIRPDITSYTTWIKAISEKYLADNYLNKKELIKELNKPNKNTSEMDELRAEGNKQ
IDFYMTLVKKVKMAQISPDRYFINTILNACKQTKNPSGVFQVWDTLKEMRFTQHLNPDTKTYDILISTCN
NIDDFDKSLEIFEEIFSKNIRPDIHLVNNMFRTCLRIASCRKISKKENLDEEIIINRIIDYMSAYSLQPN
EESFSVLISTYSKLKNYVKVYELLLEMKELNISPNIKHYSGIISSFSKDTEKCLEILRICVSQKIVLTPD
FISNVQKSISRHKGDVEQFSKLLREHDSYAIEKKIKNK

>XP_636970.1 hypothetical protein DDB_G0287949 [Dictyostelium discoideum AX4]
MLKSKISFISRCTYKIIEAQKFEAQYLTKIKPSNQNINPRKSKFLKFFKDQPKITNNTNKTKTKAKANAK
ATPSETTEATTKEKNKVMTFLGKPFEFNRSRYIEISKENQIQLFFRALKHCGGSSISDIYKISYREFTNS
PEGQSIFYFFGGSMVRMCYTLFPDFEWAPWLFKKNSDLSKMRREKDYDYSREIKWFAAKHNIKDSNLDDW
YKMKLTDLLKECKIRNLFSIGLVDFIRKAYPHHKFYLFKFHKIILWWKYPDGLDDFRQYLLKETQFTSME
QFYLLSKTKFTSLGGTSLLLYYKYDLHQIYSILFPDYPWNKELLTPEAFQQLTNPKFEKIEPISKNFDFP
KFKKKKSKFKYETFAPTQIETQQELLNKINENLK

>XP_637004.1 hypothetical protein DDB_G0287713 [Dictyostelium discoideum AX4]
MILCQIKSSTKITQFGNRFYSSTFSKKKVLISGNDVVGLSLALFLKKKGISSEIVESTHTKIDDTGVVLT
HKNLQTYKDYVGDSLVERITKNGNRLNSAGYFAKNGDTYGVLNFTKYSKSKDDITMLSTTESKLKEILTH
ECSKPFKEGEGVVSFKKSIFKIKKVHEENNNNNNNNDNNNQPDNIYITFTNSTNKNYYDLIVGSMDPTEK
NNVDPVREYVVEKNKQFVEPSIYDNRTEQSYSFNTIVDCSFPLVPPLLITQFLKGKKLVSFILPNKKVAL
TGTFTRESQITTESSKYNQMVSNEFKQIEDVNVHSIVSLLDNQNELNLFKVPQTHLTNITHNSIVLIGNT
ADYLPHDNVYITSIGIEDANKLAQLLVENNTTNNNNNNNNNNNNNNNNNNNNNNNNNNNNNIQTLLSKFN
NDRKVRLTKFMKAIKEDQKIILRSSKVFFLVGKLYLKFHYLSKRQYNRFKDLLF

>XP_637026.1 hypothetical protein DDB_G0287749 [Dictyostelium discoideum AX4]
MQTVRGEPVIENIREHLDKIPTPENRKYVNDATTYKSTQTYLRFYGSTDKGEIRYEKSPQFHRILRENGF
SMDPVQKVSLFRQGKVRVVGPHQVIPLKGEKLDIPKYYSNQEIDYKAYFETLKPTETH

>XP_637042.1 hypothetical protein DDB_G0287769 [Dictyostelium discoideum AX4]
MLRTTFRKGFNLKCFSKDWNQTRQYSNYTKMTIFDTNVKTIQKNNTVTNVDDPKHYDYLMNEVADRLADR
ILDIKDIKCGNVLDFGSRNGALFKYIQEKGAKIDKYYMVESSKELLYRDDNNVSQENEDDNNNNKVKPTK
ILVNSLEDKIEGIEDQSLDLIISNLSLHWVNDLPGVFGGLKRLLKPNGVFLASLFGEDTLMELKDSLYLA
EIEREGGFSPHVSPFTKISDIGNILSKNRYTLPTVDTEKITINYDNMFVLMRDLQNMGENNAILKRRNYT
SKDTFLAASAIYKHLYGNEDNNSIPATFQIIYLIGWAPHESQQKPLQRGSAKKHFSEISGTSSFGYKFDN
DSSIPSILTNENNSVTLSQQQQQQGIEPQQSNDDSINEPFPKTDDFVIKRLDYHGNFHFEKQQQQQQQQD
QNKESSDEINKNKDDK

>XP_637044.1 glycine cleavage system H-protein [Dictyostelium discoideum AX4]
MLKTLRFGTRAFGQNLNIAKRNFCTRYTNDHEWVTSLGSQNYRLGITDFAQKQLGDIVFVEIPQIGATLS
QGQPITVVESVKAASDIYIPMDGSITTVNQELESSPELVNEEPMGDGWIVEYKSSKTDQFQSLMNKAQYD
EYIKEH

>XP_637045.1 hypothetical protein DDB_G0287775 [Dictyostelium discoideum AX4]
MSVFNKLLNLNNINKNKGKFIKIYRSFSTTSSSSSSWKNPQEQQEIQPPINKINSIYRDEVIITEDKNKF
HLEKKKYGESEQLNISKKTRDEYIRPELIERAKLLPNTSSPLSDPSKRVQYNMLLEPHVQPILGKGKQHL
YNFSTESVDPYIFFRQNNFTIPLAIKFIQRMGLSNHPNRILEIMKLFEEKSVELNLRLYSCILSGLANCK
DIDNCLMVFEKMLANGIKPNNHIFNSLFIVHMANGKVDESFQILNSMETTYGLLPDHINYTSLINGLVKN
KKPKLAIQLFSEARIKGMQPDSVTLSVMVDACAKNDLVEKAFQYYEEFKYLNLTPTEVTFNSLIYACAKR
SDDHYYLKSFELLQDMALHKFKPDIITYTSLMKGAAKRGEVQVFEKIYRELLYNRDDFKQKPDQRVFTCA
LFGYANNQIISKKTYLNKTGLSINIEKSEKVLQEMKERGIPLTKYPMDEYLKVLTHSGRLNRARETFDIE
YPKHNIKPDIITYGIIIKMYVDHRRLEKALEILHQMKNNGIEGDYYIYLTLMFGTAKVGYAKTCLKIANE
MNRLGFPPKIEDLKGILLRFNEYPDIVNEIKRISVFGEDDDYHQNHFVSNE

>XP_637064.1 RING zinc finger-containing protein [Dictyostelium discoideum AX4]
MGNTFSFMSNVTGSEKLSSFKIQKTPTYDEISRELSEVLVSSELIDDIFERCCFMTIDFFFDTYKSDDTL
KCQHSPTKSEWFFTCSKCCLANNSCICTLCFLSGNHISEGHSFSLFEANQAAVCDCGNSEAIKREGFCSE
HINVNEISKKERIDKLPFFIKKDVHIFFRYLFQYLQNLSIKSTAAAATQKNTEKLEIEGDIQTIINWLSE
VCKESSTLIHIMAEEFTQRVLEFENDDNNEKVEKEEEKENNSDDDEYYYSKFKLYQHKPLPYKNDNESIQ
QQWEGHHFLGYIFSKIELLDQFLPLLVLLIDNHSAFKIVLFEEYLKNYISIFSPRDSKSSSITLTIASFY
MENKILVPFSTGYSRHNVLELILRSHKTIYVPLLLPFYQADSKVEKEVMLQSDLSAFTKLMKNPLVVKYF
SKQEDKFKLLFEFAEQLHRFTSPQFVDPSITTTKFLLLMEHRLLLSIRSMFQTAESIRDQDPEFYQFLTD
KVTENLITNMEKIKKRPTFDRCGMQLPHQDFFQKFTYSEIPVHFPLYRMLSTMLLMTKMDPMLLISKYNF
QEADIIDMLTTLLLFRVCYVSYDDNNSIENCTDITMVSDLHMIQISISLLGPRKFLYIFFNVLTSIDTNP
AAFTDIFSMFIGSLQLRATLTPTKQDIVYNLLQGVFSGIFFKLHFRSFDAVLLDVTEDQINDIYLPEITG
KGNQAKELLNNDMWQYFDPYYPLFSINYRNLIKTNAKDRFKKYQTLKKIPESNPLPPIMDPLPLELSGVS
EIYNDPTLFEIILCVVADCVFPSTFVGYDDSFEMQPILKMLISKPDTILSEMFYIFVLGIKSFKEFTLPK
LTQSEKQLIIETIFDYFNSTTTTTTTTNQEENNDKKDDHNDEKVENQENQENQENQEGKEKESIENVEEK
EEDRIRRENNNSRFKFDFTLKTKNNYAIYNLLRIYNVEIDIGVKEKLSFLDILFKFWDLMTNKSQYLELR
SSLLYIFNFLLEFDPIFEKVFSDNKIDLVRDVETSAQDELAQKKLMAEKKERLLQQMREQQKSFLENYNK
ILVEGDEEEEEEDDDDDDNDDGDDTDENHYENEQDNYNKESEENQGKEGNEEDGDKDDKDDDDEEEAAPL
KLRNTIKAPDTYENDDEGCNDDKDVENFEKQKEQSTINIEIQSGGIDENEINNEITKEKQNEGEGEEEVE
EIEIGEEEGEEVEIKVDVKKSNKNNKHHKHESRKIEISIEEEGEFEPCIICKSGERGGRLFTMGYIDLSS
VNHQNSVQNNFNLANDTEMGLDPLYQHFIETFYLTDIKPGTTHYIPYKDDPAGLFACYIFQRSPSTYISS
CGHNIHKNCLDKYVKEQEQQKTDEFITAFNCPLCSRPSDFILPLGEPLDSNQYRSDANDMFTKLCYYDFL
VLMDPEKKYSIDKYLWKFVLQNIETLELKSRKTNLYSQEDYFIISEIDFQKELTTTTRLFNVITSANVEP
DQILPIYDPSSFFMDPFTSSSYSIFLSKKDHLSLIFEGISKYLFNVVLFHCIKKRVVPENQLNNNVQTQK
LVENEFQLLFSNNNNNNNNTSMDKDIELEFKNQIHPYIRKVLILYSLISNTTIIDTKDDFPTVPSSSTPL
TVELLSDFDKCIGYFGYSNVQSMFNHLLNKDTFELTLSKFMKKKKITSTISTTPTLYCSYPPPSDYRSLP
RFISLPEKFVTLMQENICAGNCDCDSLLKLVCLLCGQSVCTVNACKKGGAVSHCYVCSSTPLGFFHLIDK
PLIQVYHFQFGSFKNSFYTHIYLDKDGQKSSTTSVEISLSQKRLKKLYKYWMDTTNSRKFLITK

>XP_637072.1 chaperonin Cpn10 family protein [Dictyostelium discoideum AX4]
MSSSIKSFKPLFDRILVQRLRNSDIKTGGGIYIPDKVANKTHEAVVIEVGTGRRTANGFAPPLLKKGDRI
LLNESPLGEKITVNGVECEILSENEVLGFMGN

>XP_637089.1 adenylate kinase [Dictyostelium discoideum AX4]
MIKTSIKLLNRNSNNYRNYFLKIKNKNVLVKSNNNNNKNNNNIFKRNYNTQTSLNTDTQRQQQQQKQQQQ
QQNNIESSIDPILNDNSNEDDLEIKDPLIIFNTVWNKLEQKYGANNMRFPQEIILVAGAPGSGKGTNTPF
MSSVRGITADPIVMSSLLNNEEAKKIKSSGGMVSDSNVLELFLEELRKPCYRSGVVVDGFPRTNIQVELT
NALYQKMKQMRKVYYNTPLAPFFPRPIFRVTVLFVGEKESVDRQLRRGDITRDTNVKLKEQGLPLLEERD
TDLSEEAARKRYKIFRDHYSTLQTLKKHFPFSIIDASKSLDKVQQSIIKEFKYQSSLELSQETFDLVQRI
PLVTDIIQHARVDLITRLDEYQNRHNILFTSVVHVIEKEFLPTIRRQAIAGSTMLRITNSIFSSSLAVDM
ALDLLSERGFRVTFDIKTTYIPRRIDPITHEITNLTKQEYQFKLDFEKPAIRDLSQAVKINLN

>XP_637112.1 hypothetical protein DDB_G0287603 [Dictyostelium discoideum AX4]
MNSLFNNLRLNFSRLYENVNILNVTRTKVASSYCIKTKSSAVKRFSLKKGNGKVKFHPRAKPDTTAYVKS
KIYTNTFKACLFSGHPVRKTQIRTISNPLLIETVIPN

>XP_637126.1 hypothetical protein DDB_G0287621 [Dictyostelium discoideum AX4]
MASPSSRLLKFITNGSKLHSAKNNNMIKNKNIISPTITKLFSTSKISNEIGNIRNFNNKISTNLINSNIN
TKPFFEIPKLFEKKYYSYIPPTWEEKDKEKQFNSITSTREEGGDNEESNRMGNGSIKDAIVWVNHLYPIK
VSRLDFRSLFFHIPITKKLNSLFPNDVKIISIEKRIKEGGAYIHFQYDSSNPEYKSIEMVMSKLKSIFAQ
EKKHFHFASRPAKCKLVYGRPFVEDIDYRFPSTTLKITFKGSEMSPDDLFRLMRPYGHIKDIHYSSPIPS
KDGPRQATITFKRMEGAIATRNCLHNKYFPEFNTSLYMDYEQLMRINKLKEQFSKHPKIMIPLLGILATL
LTLLLFNPLREYFINKKLSSPCYFGEQEEDDWQERSEQKVLQTHFNFPPNSIVMISAPKGSGKSSLIDKV
LENRINTLLIDCNQEVNNNDEEFIESFSKDIGFSPSYSLYSSFGSVIDAIIPTGKGAFHSTTNYQMQTIL
KLLDEVLAKKAKQFPVDPHQPYEYPLIVIDGFFGMIQAMESKEKANIIMDSVIQWAITSTQRGHAHVVFL
SSDSFAGDIIKKYLDNRGGGQISTIQLGDVQPSMAINYIKKRIGPNTPITQHDMELVVDNLGGRYYDLNV
LSQRMIAGDSVERALSNMISKAVSEIRAEGFGLSKRNDDSKIGGTKLKWSRPQLWETIKKIAENDFVSYD
DLLFNVFLGDESSLNNLISSNLLRFQNVDNERKVTAYSPLYCSAFKQMVNDLEFNVGMDVLVQKARIEEE
LSKLSKVEDELLKIKNLTSKSWFEPLSIKKRRILLEDKLKDHVAKIEHRENILKKHSLFQKFLREEQMIQ
MELIKKQREQSKFERQQQQLLQQQQLQQQQQQQQQGSI

>XP_637129.1 mitochondrial import inner membrane translocase subunit 17 [Dictyostelium discoideum AX4]
MEAPCPDKIWQDAGGAFAIGYVLMGVVNIGLGFKRSPPNKRVLYTFALLRKKSPKFGGNFAIWGSLFSGF
DCTLSYIRKTEDTVNPIAAGALTGGILAARSGWKHSVQAAAFGGIFIGIIEAFQHMMQKRMQAQQEEMTQ
QHLEERKRYEEERKQREGERKKLNENGKSKKNKQQQNGENDLD

>XP_637162.1 hypothetical protein DDB_G0287517 [Dictyostelium discoideum AX4]
MADDNKDNDNEIIFTPKNIKHCEEKSNKFFNVLLANKNNFNKKECKDAFEDLSQCCEASNNLPDPVDKIH
PAVKLLQHCLPRLFTNDLPRERTIIADTLAYLMPKVFDPEDDDEDD

>XP_637164.1 acetyl-coA hydrolase [Dictyostelium discoideum AX4]
MHKIVQQGSKSLIESRIKRKSLLSKVVTDVSQLIPYFQNGHYVSMGGFAGTGYPKVVPIALADHVEKNGL
QGKLKMNLFVGASVGPETEDRWAMLDMIDKRYPHQNGHHIRNGINSGRIRFADQHLSTFASDLLAGYYTL
DKPHGSKRTMDIAIVEATEITEDGCIVPGASVGITPEILQMADKIIIEINTSLPSFKGLHDMVKIALPPF
SKPYQITRVDDRIGLEAFPVDPEKIIAIVESQLPDNTSVGAPEDETSSAIANNIVQFFIHEIEQGRFPKN
LLPLQSGIGSIANAVIGGLSKGPFDNLSVWTEVIQDTFLDFFDNGKLKFASATSLRFSPPGFNRLFNNWE
NYKSKIILRNQAISNAAELISRVGCIALNTPCEVDIYGHVNSTNTMGSKMLNGLGGSGEFLRNSRISIVH
TPSTRPTKTDPHGISCIVPFASHIDHTEHDIDIIVTEQGLADIRGLAPYERAKVIIQNCAHPIYKPILME
YLETSRQICLKNHMGHEPHQLDKAFKFYTNLSEKGTMKIDKW

>XP_637204.1 NAD-dependent glutamate dehydrogenase [Dictyostelium discoideum AX4]
MQSLARLSRTSLVQKGLVPQTIKNYSSVSQAEIDNEPRFLECFKTFFDKAAGLTNLKPGVLNNMKECNVA
LRVEFPIKNEHGDVDIIAGYRAQHSHHRLPCKGGIRFSEEVDLQEVMALASLMTYKCAVVDVPFGGAKGG
VRIDPKKYTVAQREKITRAYTLLLCQKNFIGPGVDVPAPDMGTGEQEMAWIRDTYQAFNTNDVDSMACVT
GKPISSGGIRGRTEATGLGVFYGIREFLSYEEVLKKTGLTPGIKGKSIVIQGFGNVGYFAAKFFEQAGAK
VIAVAEHNGAVYNADGLNIDALNKYKLQHGTFIDFPGATNIVDSVKALEIPCDILIPAALEKQIHIGNVA
DIQAKLIGEAANGPMTPRADQILLNRGHVIIPDLLLNAGGVTVSYFEWLKNLSHVRFGRLNKKWEESSKK
LLLEFVESTVNKKLSEAERSLIIHGADEIDIVRSGLEDTMQNACAETRKTANEKNTDYRSAALYNAIMKI
KAVYESSGNVFS

>XP_637242.1 hypothetical protein DDB_G0287331 [Dictyostelium discoideum AX4]
MTIVRSIANSQIISTLSNHSNKLVLNTFLPLCYGYKKNYYYQNAKKYYSTTNTNTQFVNEEFNKARKMIA
KDLHKKTLASMEKAYGIMTEYDRTTYNKSPLASSLGSFKDSIDQLKDNSFLLVVVGEFNSGKSSFLNALL
GDRYLKEGITPTTHRINRIEFGETISQHTIPSRLSNTEHEIIQLPVEWLKEFSLVDTPGTNAVIEGHQEI
TEHFIPKSDLVLFVTSIDRAFSESEKIFLEKVKKWGKKIVVIISKTDLIENNPLSSNAQSELNEVINFVK
DNFKSQLNVEPMIFPLSSKLALKAKLELSSSINNLNNNLNNNNNSSNINYNNLLSSTSVEPNNINNNNKY
TQKFYQELENNINWKKSKFLDLEKYILQSLDSNERVKLKLLNPLGVADKLYSEFDEEYRSQQSVLDFDFE
NINLAVAQINEHQIDLNKDLRHQLERIDTILLRMENRANTFLDNEIQFSNLLKLLRGEEIRNQFEKHVID
GTNQEIEQLVRNLVDNIVDKNTKRWKSIIDLINQKSSNKSQKVVGFIRDTHDSSDFSSNRQQTINDMGER
TTKTLSSYDRDNESLLVSRDIKNAIYQAILFEAGTVGVATILSTAFFDLTGVLGIGALAITGLAWVPFKK
AQLKRSISSKITNLRLQLHDTIQDHIGEEIRISSNKIQLGIQPYIDFTNNESKKINDLSIKLGECKDERQ
TLIYDIEKYFK

>XP_637244.1 RNA-binding region RNP-1 domain-containing protein [Dictyostelium discoideum AX4]
MNNKIFVSQLPWSVCREALKQHFSKYGSINHSYVVVDKVTKRSRGFGFVTFDQSDSVQKAMEAENEMGGR
KLVVSFAQEKTENNQQKPTDN

>XP_637256.1 adrenodoxin reductase [Dictyostelium discoideum AX4]
MINVLINKSSKLVNGVDSCINNKTIRLFCSSSSTNQVNKTPFNLCIIGSGPAGLYTAAKVHRQIPHANIT
ILEKLPYPFGLVRSGISPDHQNEKKVKNTLEKVLLEHPHQIQFIGNVDIEKDIKFQYIKDNFHAVVLACG
IEGDKKLGIPGELTLKNVYFAREFIGWLNGNLKDQHKQFDLSNENLAIVGQGNVALDVARLLLKKNSDEL
KKTDITSTSFDKINKSNVKNIHIIGRRGPLEVSFTNKEIREILTLQNVNTFINDISTLDVSEEDVSKLER
AKKRTFELFKQHLKPFDQEIANNGNMNLIFHFLRSPVELLDKYGSSSGSGDGMVLSKIKLEKNKLIIDEK
TQQKKAIGSGEFEIIECSSLFRSIGYTGTKQFPSVPFDFNSVSIPNKYGKVLEEPNSDKFINGLYVSGWL
KGGPSGSIPNISANSEETASIIHQDYESNQFINNNNNNDGGHNSITSLLQPNHKIINFNDYKKIESEEVK
RGKEKGKLLEKIIVFDELKNIINNS

>XP_637277.1 methylcrotonyl-CoA carboxylase [Dictyostelium discoideum AX4]
MFSLGKLVKKDAFFYRYITNVNKDLKIKPITKILIANRGEIACRVMRTAKSKGVKTVAVYSEADKNSLHV
SMADESYLIGPAAAKESYLCGNKIIDVAKRSGAQAIHPGYGFLSENSDFADLCEREGIIFIGPPSDAIKA
MGSKSASKDIMIKAGVPTIPGYHGEDQSMSVLKSEAAKIGYPVLIKAVMGGGGKGMRIVEREEDLEDGVE
SSKREATASFGDSRVLVEKYLVHPRHVEIQVFADRHGNCVHLFERDCSVQRRHQKIIEEAPAPHLSEELR
KKMGDAAVAAAKAVGYVGAGTVEFILSADNSFFFMEMNTRLQVEHPITEMITKQDLVEWQLKVAESQTLP
MEQEQLKIHGHSFEARIYAENPDSDFLPGTGKLAHLSTPTPSDTLRVETGVRQGDEVSVYYDPMIAKLVV
WDQDREKALRYLRNALDEYHIIGLNTNISFLKRLSTHPSFMAGEVETGFIPIHRESLMAPQAPMSDDSLA
LAATSLLLKEITQQKSKEDPNSPWSSLGGFRINHNLKKQVKFNQKDNKVVVNVEFIGGGGAAANGKHNFK
VTLDNGNVVEVLDAKLNQNNETISAHVNGRFYNNIKSVIVKDTLTIFNEGQQYQLDIPQDVKPKGADGVL
GSLVSPMPGKITKVMVNVGDMVKKGQPILLMEAMKMEHTIRSPIDGKVESLPYNVNEIVEDKKTLAVIV

>XP_637306.1 hypothetical protein DDB_G0287279 [Dictyostelium discoideum AX4]
MSNKDNKDNKDNKEKKHPMLDPTLCKELKERHDACFNKWYTTAFLKGNATMECVEEWEEYQVCIKIKIVQ
KKKKFTPHNY

>XP_637326.1 random cDNA clone veg110 [Dictyostelium discoideum AX4]
MNFNKSLKLINKNGIKSMISSTSFLNKPTYIRKQSNQLFFSSNNKNNDNNNNNINNIDNNYENKNFGGVP
EEDKKALQEILDKVESDKESFKKFIAMDEEKTGFKYEKSPVLKLQEGLIGELFAGFEKRVREDEKKYDKL
IEDLNNRRIESHRLLKKEKFKSNIFHYTITVCVIIIAISYFSQIYERSKNFTKIFDENWEALRVIVNNRD
SQKEKKSKLIDSISTTLLQHNNTATTTTSQNNNNNIDLDEIKEDVESIINQFCIQDKPLNQIFVDNNNND
ISNSKI

>XP_637330.1 glycine dehydrogenase [Dictyostelium discoideum AX4]
MLKLLRNNGINKLKSNLIRNYSTKQSIFQALDTFPKRHIGPNENEINEMLKSINTSKLSKKNPNSLEQLI
EYTIPKDIRLNRELNIEENKVIGENQLLKDLKKIAEKNKVYRSFIGMGYYGTITPHVIQRNILENPGWYT
PYTPYQAEISQGRLESLLNFQTMVSEFTGLPMSNASLLDEATAAAEAMQMCVNISKSKGPFAFLVDKYCH
PQTIDTIKTRAEPKGIRIEVVDSKDFKFTEDVVGCIVQYPSSNGVITDYKEMADRAHQANALVVAATDLL
SLALLKPPGEWGADIALGNSQRFGVPLGFGGPHAAFFSTKDKYARLLPGRIIGVSKDKQGNSAFRMALQT
REQHIRREKATSNICTSQALLANMSAMYAVYHGQQGIKDIANAVHRKAIILAEGIKRLGYTVLDRPFFDT
VLIITGDKTDMMIKELESRQINVRQYCSKSISISLDETVTSADISALLNGFSAHASKPLGLSSPEQLEKE
TSTISVISEEFARQTPFLTHPIFNRYHSEHELLRYIHKLQKKDLGLTTAMIPLGSCTMKLNATTEMYPVS
WPEFNSIHPFVPANQSLGYKEMFESISNMLCEVTGFDGCSLQPNAGSQGEYAGLMVIRSYLTSIGQSQRN
VCLIPVSAHGTNPASAAMVGMKVVVVDCDTNGNIDVADLKAKAEKHKDTLAALMITYPSTHGVFEEGAND
ICDIIHANGGQVYMDGANMNAQVGLCRPGDIGADVCHLNLHKTFCIPHGGGGPGMGPICVKSHLAPFLPG
HSVVKGVGGERAMSAVSAGPWGSSSILPITYVYLKLMGGQGLKKATQVAILNANYMASRLKDHYKILYTG
SHGLVAHEFIIDLRMFKESAGIEAEDVAKRLQDMNFHGPTMSWPVPNTLMIEPTESESKYELDRLCDALI
LIREEIREIETGKADRKNNVLVNSPHTEKVIVADNWNYPYSRSKAAFPTPATVASKFWPTVGRIDNVHGD
KNLVCSCPPLSDYQ

>XP_637346.1 hypothetical protein DDB_G0287135 [Dictyostelium discoideum AX4]
MIKNIIKITNNCNIRKNLFIENKNIFYNFNNFNNNNKRFIRLKTQNIIKTTEQFDDLEPLYLDVEGIDIN
DSKVITITNGNNNNNNNNNNKQIDKTITTTTTTTSELYGKKVNEDMETEFKPSLLKLLKDLNIKFSKNGN
DDFEIPKIIIDSLTHCPSLQNEAEQNKLRFFGELCYRHSISDSEFSFNDQSIFEEFRESIKSSYFLRERC
KDIGLSEFIRFQINSNSFYKSIYFSHYSYRCLIKFIGALYLETDFKTVRNFIHTQILRQPQQSLESFILN
KPESILIKNFSNFKLEPPIIKTIPPKNDFPLYSTIIKTGSTEVSKAFGVSKDESYNYAIELLNNKSDSFS
SLMSLLISKSNNNNNNNNNNNNNNNNNNNNNNNNNNNINNNNNLRKRK

>XP_637370.1 hypothetical protein DDB_G0287161 [Dictyostelium discoideum AX4]
MTQKLSIKKTMEELRKYINYEDLKYETIKFGTNSGSKLTFLKQATNPENNMVIKKNSFFETKEGYKTHNL
AHAMVTILALEVLGIIVELDEITHQNKTPLGVLNTFASKKKTNVIWEDIDGFNQCKITLINESNEPKVYI
GSHSLQSGDKKYQKNKAAMKVYKQIIFDINDDEELQNYMELAVGEDKFVFGKKTNFQEDYELELKGNKDK
NVSMKKKEVNIDELVKQICGFLNSIGGSIFVGIHDDSTVHGIELQGSNLDDLKLAIQSKVYAKITPMPAN
YLLFYFHKVVNPKNDGLYVLEILIKDTDYKDYRLGQDKLRFKRLNGINQEVPLPGTISYVYIIMGGLLFM
FLKSKGLKHLINSI

>XP_637389.1 hypothetical protein DDB_G0287107 [Dictyostelium discoideum AX4]
MISIKGVVSPLLLFKNSNNNFNFTKIVNNLNRYYSTTTTTTTTTIGNKENNGKKSIKIYKSTTNNALFNI
ATEDWLFKEFDLNKQTLYLWRNSPTVVIGRYQNPYKECHLQRMEEDNVVLARRYSGGGAVYHDLGNTNFT
FLSPTADYSKDRNTNIIINSLSSIGISGPIEASGRNDIIVQGKKVSGSAYKQSGPRSFHHGTIMINVNLD
SLQKYLNPNKDKLKSKGITSVISRVLNMKTILPTMNHEMVCDSVIKEFCKMYGNDNVEVEELTVSDLERI
PSLKETYETLQKWDWRYGNSPEFEHQFEKRFDWGTVDINMNVTKSIIDKVKIYSDSLNPTMIEVLSNNLL
GMKYNEEGISIAIERTKTC

>XP_637390.1 hypothetical protein DDB_G0287043 [Dictyostelium discoideum AX4]
MISRVLKKGFINNNNNIDKNLKLFINRSYCSGSQNNNNNNNGISTEINDLPIYFHRDLQSNKDIFMIGSV
HTSRDSATQVQKFIRDVKPDALVLELDDSRFNKIRNDIHNKDLSTYKTQSNEDDSFLQMLFGNLFGGQSS
PFAGVLIKNFKKFQNTMKTFGLIPGLEFYFAIKEAENLGCEIILGDVDSNITINKLLHAAPSEFFSKSNG
ISPDMERLNQLMSPLVHIMMKDGATEKEIEVEYKRILNNKTLNEVRSIFEKELPKTYEALCIGRERHITR
SIKQSKANTIVVVVGALHVDGIKKLLNLPLNDIPKSLPPPPKSSIQGLLGAFGLGGGGSGGINGGFGNMM
KGLLGNNNNK

>XP_637416.1 hypothetical protein DDB_G0287079 [Dictyostelium discoideum AX4]
MINRLNRLCKKNILNNILNNNKNVSNRIINRFYCNLNTTNLKINNDNNLKESIREKIKDIPSLNEFLRNS
NNEINENNENKSKIETEEEYELPPYLSSLPNDKGNGRKVWIETYGCQMNVSDEEVICSIMKSSGYTISND
FNTADIVFLNTCSIRENAEAKIWLRLTELRAIRRKQGRPNLIVGVLGCMAERLKEKLLESDMKVDIVVGP
DAYRSLPSLLATLEDGEQQTAINVILSADETYADIKPVRKSDNQVSAYVSIMRGCNNMCSYCIVPFTRGR
ERSRPIDSILREVKDLSDQGFKEITLLGQNVNSFNYYEESNNNNNENFIDTQKNKLELESLKPREGFKTI
YKSPKKGITFTKLMELVSKVDPEIRIRFTSPHPKDFPDDLLELIKNQPNICKQLHIPAQSGSSKVLESMR
RGYTRESYIELIDTIKRVLPGCAISSDFISGFCGESDQDHNETISLMEYVGYENAFMFMYSLREKTHAHR
QLKDDVPTTLKNSRLTQVVDTFYKRLKEKNQLEIGNHHLVLVDGFSKRSEKDFVGRTDTNKKVLISNDIE
NQDIKVGEYYIVEIIKGDSEVTLKGKPIMKSSIQHFNNIYNHKNKFI

>XP_637443.1 hypothetical protein DDB_G0287017 [Dictyostelium discoideum AX4]
MHRAIIFDATGTLFKVRGTISGNYNKVLNQHGIKLKQDIDNNFLKQFSKLSNEYPSFGYSMDVNNDGKYK
SLTANGEKNAFLWWNKLIKNFLSTSSNLTNEQIEQIPLSTYKELYNKFGMDSGDTTSNNKIGHHNFWEIY
PEVKPTLNKIKEDNGCYLGVISNFDERLTPILKQLDIENYFQNNVTTSIDCGYQKPHEKIFQHSYDKLLT
IDPSLKKEEVIYVGDNIKKDVIGSNDFGFTPCLINRNNLTNDDIFLNFKENSLLVPQKLIIIKSLFETLS
YVKKN

>XP_637487.1 hypothetical protein DDB_G0286955 [Dictyostelium discoideum AX4]
MKDSQIFPITIEDVKKICYAIQYHKCGELYRFLGVKKEDTIDKIAHTYKEIKSNFKNDEIVTASLDAAYE
IISDKRLRDYYDEKLYDDMVREELKYFQSLNQKNQTLLSTIGALLAPLEIISLVINTTPSPPSISSLQIL
RSFIKKHSAFSLGKIVLTQAMLPSTLAMIIQPLFILKDKYTYSFSMVGKLTDEIVSYLSTFIITFPLDCY
MQTAHNLSFLEVVKKVVLCQDGVTRKLNFKNVAYTFISSFGMYALSRLLRIGYNKVEAYVESKSLENPNS
TFWRNSLIIKSIYVKSIFMSLFLVPYEAIHSQYSYLYVQRYLGKPTLSLSINPISLAVDLVKSQGYRKLY
KSLPFSYISLLLEEYLISNISTDL

>XP_637489.1 hypothetical protein DDB_G0286977 [Dictyostelium discoideum AX4]
MKDTQIFQITQEDVDKIIYAFDGCQCGELYRFLGVKKEYTIDKIALTYKEIRSNFENDKMTLERLDVAYS
IISDKRLRDCYDKNFYNELVRIELEYNQSISKRNNALLSMVGTALAPLEMVSVIIHTAPNSSSSVSSMKI
LQSFFKNNGFLSVGKIFLAQAVLPSTIGILVQQQLYRLKDKFAYPFSKTGKITDEIINYFSSFIVIFPIE
CYVQTVKYLSFFEVIKKVVLCQDGVTGKFNFKNLAHTFISSFGIYVLSKTLRIGVDKLEGYIESKSVENP
NSAIWRNALLIKSVYVKSILMSLVLAPLEAINSQYSYLYVQRYLGNPVQILTNNPISLAVDLVKTQGFKK
LYKSLPFSYLIHLLEGFVYSFLKGDLEYSE

>XP_637492.1 hypothetical protein DDB_G0286981 [Dictyostelium discoideum AX4]
MRKKIIFFSILLIFFLFINKSFQQFDNSQLQSLQSPQSPQSSQSINEINLYVNKNGNDTSGDGTITSPFF
SICKILNLINQTSPSQPIIVNIGIGNYSCTYCIRYQFENFIDIKFQQYYYINDTINNNNNNNNNNNNNNN
NNNNNNNNNNNNNNNNNNNNNNNYEVIIINLNLMFSNSRIEINGIQFIYEQVDIGNMILVIDNQSEFILN
DSKILFDGSFNLTYYLISVENNSTLMLYNQSTIEQNNNYSFKIYFLTSKLTIYNSTLTNQYITFNGGENS
NLLGLFLINYSTFNYCFFFTKGYSNLYLTNVDVIGGYFDTRLLGSKTNNSEFIINNCNIIIKKCKGFCNG
INNYFEIGYGIKFNLINSKLQADSNEDTNYQSILYGTDKSIITIEKVLFKNLSTFKSFIIVNDCEIIFNE
NLGTKINTKSFIKLYSSNLELNSLDFQNFQFISTSQGNENNFIFIEIKSLPSNLTITNLNYNFNGFPILI
YNIDNNNNSNNSSNDNGLDSLDNSNNNMPIVELFNSTFLNIQGFKFKNSIIKFKNVTIESINNDNNNLFE
FLESTEFECEECFFKNPILSNRIYLFSILSKSSINLLNCKITNSSLIALIENESSAKFEKTIFTELFSTV
GEVLKCNSNCRLIIEDCNFERVYCITSNFLLISNSSRLEMSGTLSNFGIGIEPFAIINSNSFVYVDGITM
NSTVFQTNLFSIDSSSNLEFFNSEFNGLFSFGTMFLVYDDSRLSFETTSLIGNTFSILIDSKDSIIDFKN
IEYVNNLGKLLSSLGDHIDFESFKIDSIKGISFVNLFTFNDSRVHFTNITISNNYFMGSVIESYNSDLEF
TEFNFISNENLYNLNENIRISSSMYFVENTNVEFEDSTILFNIQNSDHFIYIGSDSKLKFTQQSNIQGNN
ILSSGSYLIYSSESDIIIDYSSFKSTHSVTGSIGLFSQSSISMNKALFTNNSNSFNGGVAYIDETSKISK
LQSSFFQLNSASIGGVFYTELIKYQLFNNISFPNNYFGKNKAIYGDIIASVPSIVSIELPDLNSSLSKPT
IKVEDFYKNLISDRVYLSNVTISKVTLYNSIIVKNEQVVLKGGFGTFDFQFNAPPNVNYFLVSVLIKELN
ISVEIKANRTVCKDYQIYNNETGICTSCPMGSYNYQGSCKICSENIICMESDIHSINNYYLIIQNNNNNN
NSSNNSSNSSSSSSISSSSSGSNDNDDNNNNGIGFLKVYECSIGVCFEKNKCLNELYRGNLCSRCINDTD
YGNDDEFEMYPSNGKNLVRCCKDFKSILFLPYVLFLIIFGLILSLFKYNLSTLIIPIVLMIQINSIIFIS
YPGIYLLQLFRFSIDFIDDICSFRLIYYWKSFLSLISILVVFSIGFSNLSFNIINSSSSILPQIAKRNLM
NFKLIEKNYKLHIKFKNDFKRNLKVKFNLIILLFQPLLFNLFSLVISKEINSINYLLIDISIIFKNSTHS
LFYSISLILLILIFLILTILILNCFFYKIIYNNDNNNNNKNNNNNINNNNSNSNNNFYYNKFIKIISIGS
TYLLFNNNKKSNEYRDQFKWWDFIIILKSIIIIIISIIMLFNHVLFILIITTIQFIFSYLQFVFHPYKKL
TDYKLNNFLNLLQLVILVMIDSKLIGSNESLFNIGLLITILTFTFSLIFSIIYYKFIINLNQNNNKNKNC

>XP_637500.1 glutamyl-tRNA amidotransferase A subunit [Dictyostelium discoideum AX4]
MNRLTNISKIRKSLIDGKLKVNDLVLNKIKEINKVSPNHLNTFISLQDEKSLGKQIKESQERYDNGTNKR
LDGIPIGVKDNFSSKNFKTTCGSKILENYIPSFDSTVVKLLKEEGAIIIGKTNMDEFSMGSSSTSGHFGK
VINPWSKPNNNNNNDNDNNNNGEVLYVAGGSSGGSAAAVASNYCVASIGSDTGGSIRQPSSYCGVVGFKP
SYGLISRFGLVAYASSLDTPGVLTNNVEDAAELLDILIKKDQENDSTSIEFINNNQNQNQNNGEKRNILD
EFNEKLKNKNIKDLVFGIPKDYLVKELDTDILNLWKEVVEEIEKRGGKVVSVSLPHTRYALPAYYLLATS
EASSNLSRFDGVRYGYRFEEEKDENKVDNDNDDDDDVDENKIGMGLKDMYTKTRTNGFGEEVKKRIILGT
MALSRSSYDNFYTKAQKIRRLVSDDFKNVFQGENKVDILITPTAPSPAFKQNEKMDPIEVYVNDIMTIPS
NLAGLPACSIPLKLSNSNLPISVQLISNRLTDDNLLFAAHTIMNFDCYKDFTSLTPNYLK

>XP_637536.1 hypothetical protein DDB_G0286567 [Dictyostelium discoideum AX4]
MFRIIKNVNKLLINNNNSYYNNNSRNLQIKNYFASSKKEIGEIIEKRMDRGKIKERKKTKFVSQAYRSII
ERREEEVVIIDKIRMDTGEIKESQTNYTSVPERGETEDIANDEKKSNSPKSLHITDLIEFCNTHNQEIEQ
NLKDKSKKPMALCFAYNGSKYYGSSYSFDIRFPAIENLIEKSLIRNGHIALENIGNLKRIKLSRSSRTDK
GVHSVSTVISAFLLIDKETERLAQFGTPPQYFIDNINRYLPSDIRLISATKPSRTFRARPASKSRVYNYL
VPMDHLKDISIDRMNSILSNFIGTSSFHNYTYQRFTYLDSNTLKKLSKINDTQDENENNDDEEDEEEDDE
EDGNDNTKIDIEKEVEELEKLENKKNIEIDRLAESELFRKNPVNVRTIMNFYVEKETVLFEGKQWYRFVV
VGDSFLMYQIRKMMGFFLSVVKGYQNEIGLQLSLKSPFSICSPISPPFPLFLYDVNFPREKILLPVSRQI
QNEFLNSKLMPHLHKIENETNQFSEFFNQLSTFNFRLDDIDQLIILNKEFHEKIELKKAEREKRIEDYNN
NYNNNNNYNNNNNNNNNNNNNNNNNNNNNNNKNNNYNYNNNYNNIYNNYNNYKRK

>XP_637553.1 hypothetical protein DDB_G0286591 [Dictyostelium discoideum AX4]
MKDKNINSTSFSISKASKAINSYLQLFPEQQWNEVIKITLLFGIDCIQEHFALSTPRIDQLRNIIIHPES
SPLDSILTKTPLKNNIINNNQNFNNKINHQHNHNFKYQQDENNNTDDEQEQEQEQQQKQNEIINKITTPI
KTPSPPPPPQTSQTSQTSSTSFSIKSNNKTNNNNNNNNNNNNNNNNPFSTITPIHKNHQNSISTSSSKQL
RSSLKNTPSKFAFFTSSTSSENNNNNNKNINNGNNNNNNDGGDINRNDSSSNNNNNTHNSTLFIDDDDGD
NNDEINDENDINSNNLTFSSSTKSKKINNNNNSIDSNNTNINNNNNNYNNSINKLSGRESKVEFNEDRNQ
YSIYSRGDTSSSNNSDLIFENNNNNNSSIYNESATQVEIFYDKNGQPINHLYQEFQFQQHQNGDQNNNSQ
FLDESMLKSNNSSNNNNNNKNNNNNNNNNNNNNNNNNNNSSSNRNSSINNGNNQSSLFYNSASTNQNNNN
NNITTSLNYKVISSPLKNLNLNPTTTNEQISKSVNFDRNQNQKSPFLNNTSMPNINFNEQSQQQSQNQYY
QQQQQQQQQQSNNSMNQSINYKDINPSFLSSTPLEFNDTVDTSGSSLKYSTSSNNSKGFSNISNNSKKIF
DKSNFNLGSMGNSSFGMSNFNSTSFGASTGGASHLTHTFHNNGNSDGDDDQSNNSNSLFYTPRSTHIMNS
MNSNFNHHHNNNNQLFNNSGSNKQMGFPIPPNAVPIHNHTHHHYHNGKGNNTDQELEIIDLEDQPTRFNN
KNNNNSNGFTSNKRFYNQH

>XP_637588.1 3-methyl-2-oxobutanoate hydroxymethyltransferase [Dictyostelium discoideum AX4]
MIKINKQFKIINKFKNKLSIYSNLNNNNNKLFLPTNNGLNIINNNNNNNNNNINYNNKKNELFGKYQQQQ
QQQQRLNYSTHVKEEMGENKKKTVLDILKKYKDGIPISMVTAYDFTSSKIVDKSGMDMILVGDSLGMVMN
GESGTTSVTMEQMIYHCKSVMKGSKRSFVVGDMPFGSYETSTKDAVSNAIRLIKEGGVDAIKLEGGKKQF
EKIKAICDTGILVVGHIGLTPQTSTSLGGFKLQGKTEQEALSLLEDAKSLQEAGCFAIVLEMVPHATAMA
ITNTLSIPTIGIGAGNGTSGQVLVYHDLLGLYSDFVPKFCKQYATLSENIDQSLKNYKNEVESREFPSPT
HSFSMKESELSPFLDKIINSNTTSTSLFDKSSILSSNKNILNQNKALKQQQQQQQQQQVIVPNTTTTTTM
AQVSPQIKENENEKDKIKLTPTPPITEEISTKLINNEIKNNILPNKMTLNGSRKPKIVVIGAGAMGSLFS
AKLASKGIADVWMVSAWKEHVESINKNGMKFFNPQGKEENIKGIKATLDGMQVLKDGISPDLALVLVKSN
STKQAALTAATLVGGNPKAAVLTLQNGIGNREELESIINIDKGLKNHVWQGVTSNGAIVVSPGSVKQTGI
GSTFLSSPYLNNNNNNNNNKKQQQLQQQQLLSQFPPPSTREEILALKAFCDILNESGISSDISDDLEGLV
WNKVVANAAINPLSAVLGVSNGQLLENEYSKNLMKKIIIEALSVCKAKNISLPYGEDSDEAFKYVADIVL
KTSANYSSMLQDILRGQPTEVNSINGVIVKEGEKFDLNVSHNKMIMEMVLSRTKTNPPLRLFN

>XP_637628.1 hypothetical protein DDB_G0286697 [Dictyostelium discoideum AX4]
MLKVNVNLIKNNLKIYNVTTSISTTTQIKRFYIKNNENFETFNDQQINDTVKRISSLPLPKIKSSLSIED
KKKLTDVEKRENRARKKEVKRLELEREKMNKKNQEKKNQLNESIKSIERLPMGIRLLYPNSVTSNMKKKL
QILNENSFEQTQLEKEFNGQKLQQEKEQQLNSSDIFNKNKQFNILEKNNESLKHMGLLFGKEIVNEIKKP
LNDYYNDGSYNLINSVIEFSFGDKFYIGIVLDVSSDKRVFKVERLKTFDNNNNNENNDQDNDYSTDIIYV
NKFDIVDLWGTKRYGEIKISELIELEKQYRKESYEFNSYLSASSLNTKFKNELEFTSNTVSKLIFNTSIP
TKKQIYFAFKYLSTNTNVIKSKEAKNGFQFITTNEFLDSFIKKINNYLIEKQNNISKQLDEFNDLEDDLE
QVEEEEEEEEEDFLKEFLNIYTENSLNKTDNYNEFIKDEEEVEEVEEEEEEKESIDEYSEEDEENEAESE
EEEEDQEKKNDILKKEIKILKKNRINNKSIISKENQLSIGDVYYLNLLKVAALSPFNSFSDDQAFRKILT
ELKFEVSPKGANKLLKSIGFLDKDSDCLYDGNDRIFKSNFGLWSTELFEYIEKIINQPNEIKDQLSENRV
IFNENLPVVALDNKTTIAVDDAFSIDFNSSDTFDKLYVHIADVSRWIPQEQQQEQQQQQRQQEEVQKEEQ
ESVLNNILYKTSFMNLKSTYFPQGTYHLFPPELILSISLSSASKERPISAITVEMNFLKGSGKIDSYKIY
PTYLTNVVSLTKGQATRYIEDSLNSIKSDGDTVIESFSVGQKLLYDAYDLLNRRKQFRIENNKNLENFSR
IPNDKNSLVVKRQGFYINDNDKKTVVFDNDNSVTFNHGNVDFKVSKSFHSIGNEIVDEFLSSTDDVLTDF
FKKNGIHGFYKRFGQMTYQRISNTNTFIAATSPLRNFPHLFNQIQLTSILIKKYQNQNDIYPIFNWNNIS
SIGNEVIKTLDLKQAFESKLVDYFVLQSINKDISSQRIKNSSNPKFKPILVGLVQSIDYGAKTFTVELLK
YKYSSLASFSKFSNSKKPFKNNNNNNNNNNNNNNNNNNNNNNNNNNNNNNYDHSKDIPFSVGHNVVLSVE
EFNLKTLVLELSFLKKK

>XP_637664.1 hypothetical protein DDB_G0286761 [Dictyostelium discoideum AX4]
MISRPLSSLSIGKTISNNILKNSLNLQLKSNFLKNEIPQSNLISSQQISSTSKLSIYKFNINEFKNHFST
NSSHNNSNNNSNNKSNLKNEKEPEIKSFEEVFKEEMSSKFKSKDRILSPIPISSEAKLIFENNSKFTYKL
LFFCGVVQFMLFLFVLEDLFSTGNPTALNYWAFAGAVFFTILTQLMVRDRCRKALASIHTYNKGRVIELT
SYSYTGFPTRKRVININNIISSAANDSLPTPLTNQIDKTFFIRVPGQGYFEGKLKGSTIYDPIQLDKLIN
ISKAENTIKEANKSIKKQQKKNTK

>XP_637678.1 hypothetical protein DDB_G0286541 [Dictyostelium discoideum AX4]
MSHREDLTISEDGQFTAERPRGVEFTTLNEYERESNMLLFTGVSYLGAGLSAGIAGIFQGILKVKPKQNF
KAKINTILSTAGPITSRGANTTASTVFTFGMIKRLIYSAYDIHEEGTICSTIAGFTVGLLYSAPKGIVRS
SLGGVVGATIGFLSALGTRDVVDK

>XP_637683.1 RNA-binding region RNP-1 domain-containing protein [Dictyostelium discoideum AX4]
MYCNLVKTINKNKTIIINNLNNGIVLSRINNNNNNCNFSNSNNKYNTLNQNNNEKRNYFTTPTLRTASAV
AASSSNSDSFIHKNKTSFDDIIDSQNTIEIRGVPSNITTRDIWQQFKDFKITPHGIKMVFDGEVGFVYIS
FQTKSDFTRAVDMKAFTFSGQNFSISPLKSHQLNWGDQKPDNSPRTSYLNRTAVTDHLWKSRKTKDQLIE
ENQHQHQHQHTVHMDSSTTNTSTPTPTPIIKSPPILTTKIPIDSYTEVDLFFSSDMALREIYLSPYGHLR
IGRLLEDLDALAGTVSFKHAENDEDTFKKTIVTASVDRISLLQPLMPDRDIKMEGVVTYVGKSSMEVMIK
LSSKNNETLQHEPVLVAYFTMVARENGKASPVNHLRTTSDYERKLFENGEKHKECRISHKQQSLDLTTPT
ASELQTIHTLFMTAKNEEKSSKLELIQMSDTTCQSVILCQPQERNINGNIFGGYLLRKGFETAFTTCFMK
FNSSLPRFCAMDDITFLLPVEIGDILTLESTIVYSQSIPNLPQNYYAQVEVLAYVTNPYIGKKKLSNIFN
FTFYCSPSGENTKPPTSPDSSINFNSKIKQILPSTYSEAMRFISGKRIVDRHLENEKSPDNLNIWSSKHN
LN

>XP_637688.1 leucyl-tRNA synthetase [Dictyostelium discoideum AX4]
MLLFRNLNKINKNNLILNISKNIQKSSSSLSYSTNVLNKTNQVNNNNIENEESEDINNENYLKHYSQSRE
QMMNDYKDKTGKDIYESKARPITHTIKEFRKQFKDQLENGSKLTDIEQPIILAGRVKSIRISSNKLVFID
INSSLTNQEISYTDIIQQQQQPQQNSDSNENSRIKGGQYSLQVMADKKFYKNSLEFENIILNLRRGDIIE
VSGLPAKTKVGEISIIPIEINILTPCVRPIPQKLIDKEIRYRNRPLDFLVNPTTQKPFYIRSKMITYLRK
FLVEKGYLEVDTPILSTNVGGANAKPFKTHSNSLNLDLFLRISPELFLKQLIISGFDKVFEIGKQFRNEG
IDLTHNPEFTTCEFYQAYADYETMMTMTEELLSGMVYDTLGSYEVVLPSNPDIKINFKGPYQRINFIDKI
QELTGRQLPEDLVSYDCIPELLDICNENNIRCKEPYTPTRILDEMASTLLEPLCIQPTFIQDHPLAMSPL
AKIHRNSAQRTERFELFVGGKELVNAYSELNDPKEQRKRFLAQSMDRTSGDEEAQILDESFCNSLELALP
PTGGWGLGIDRLCMLFSNTTTIKDVILFPTMKPINQQKQDNNQQQQQQQEQDKKV

>XP_637717.1 hypothetical protein DDB_G0286379 [Dictyostelium discoideum AX4]
METKYHEYDDVQTKDTPSNKYSLNENRGDLIFLIMEIIGESCNSIYDSFTLDAPQFAFRGIDKTLSKDGE
IGKLITIIKNLIKEQSYLLKSPMTNNNNNNNNNNNNNNNNNNNNNNNNNNNNNNNNNNNNNNNNNSYNNN
NINDNNNSSNNNNNNLEYNTKGGEYISSNQSSPLSIYSTPPNPSSYVSSPLNQPANNTEAFQINGNELDA
AQIKIKQLELELQKFKEAGALFAMNKINNSSAPPPPPKACAPPPPPPPPPPITVVKQPSFLMKKGVNNNN
NNNNNNNSSNTNDSNNTNNTKPQPTFNFADVLLNRPQLKRVSKDRSPGGTPAKEPKNKSGSVEDALLKAI
VSKFKHANSSPVKSHDDSSDSDFE

>XP_637726.1 hypothetical protein DDB_G0286397 [Dictyostelium discoideum AX4]
MMISSLVSRFNKINLKNKTTTNLFLNNIFNNNNNNNNNNRFVSYKSFQTLKTDYKFSEDDEVFQEIKDFK
KYEERGNYSAAKSILNRSLSMVESTIGAKHPITLNVLFRMVNLELIIGDLSSAERYANQVISRLKNNTNL
TTNDIDSQYLIPTLNYLLICSQYQGDTEKCFKIIDEINEIAKKNNDWELLISTLLNKAIILSLDCNESAD
KLYKELIELSKQKLNENDKLNESILSNYACYLHSNGNNDELAEQLYKKSIELAELNKNDIELVNILSNYG
EFLFDSDQFDKAEPILDKAISKSELVYGRNNPKVGTILYILGKLNRDKRNLAFAEGFFNKCITIFEDYKN
QTKRKEQERQLLNQNDTNYHYQPGKRERELRINKEVDIDFGNVLWDYAQMLRDKGRLKEAENLEQRARKL
NSFEDD

>XP_637727.1 elongation factor Ts [Dictyostelium discoideum AX4]
MIRSLNFALRNCNKNILINSNKITINNGLLLKKNNFCTQSTSEVKVPTELVVQLRKKTQSPVQECKKALQ
ASNNDMDGAIKWLLEKGKATAEKLKSRVSAEGIISVLVDSGSGKAVILEMNSETDFVSRGDIFRNLARDI
SKATLSNPISGGKLAENGILELDPTQVENIYPIKINITNEDGVAEEMTIKDSIVRIVSKLRENIVIRRAS
FIQPLNNNNNNSKSYISSYAHDSTSEKKDVGRLGSIVQFEYQGDCNNMNSLKEFANQLAIHIVSNSPSVV
TVNDIPSSVLEECKNNNKNPESLYDDMVLYEQSYMYSPDHSVKQYLEILSEKLGIKNLSVKTFRRYAIGE
TAERV

>XP_637745.1 hypothetical protein DDB_G0286421 [Dictyostelium discoideum AX4]
MVGINKPEPFGTGINVPYKLQKVQYFRENFQAFFKFTPKIVLNLVVLVGVVPLTWMFLGQVQQDQKVIVN
RKAREQ

>XP_637766.1 hypothetical protein DDB_G0286445 [Dictyostelium discoideum AX4]
MNHLNKLSKSSGLLNHNRSLFSSSNIRQILYTNNNNNNNNNNNNKNSININTTLFNNVLNNQKQLIRGFI
KNRRIKQSFFAQSTGQIFNQDVLPGFLTILSSPLKWFEYAKFIYRNITSNALIKSKLKNLDKIHYSKKKF
LAEAEEMFNELGKAVAEGNKNDINDISTIQFSSVVFKNTGINDTNIKNYKTEWNGKINSKKMIWSRAGQI
KLTHSETSFFAQNCVEFTGTQSIIVKDKNDKVISSIEDQPFKSEYVFERNVSSLPSQWRIASSTEFPIK

>XP_637809.1 3-methyl-2-oxobutanoate dehydrogenase [Dictyostelium discoideum AX4]
MISQSYRILSRISRNNELKKTFLTNLNCKSSSPSIIRSFCKKQNLDENFEYTNKLEVQELKHYIPCYTIM
DQEGVVSKPDQDPNFSKEEVIKMYTTMLTLNVMDSILYDVQRQGRISFYMTSFGEEAIHIGSAAALEMSD
TIFAQYRETGVFMWRGFTINDIINQCCTNEHDLGKGRQMPMHFGSRKINLQTISSPLTTQLPQAVGSSYA
QKLAGEKNCTIVYFGEGAASEGDFHAAMNFAAALSTPTIFFCRNNKWAISTPSKEQYKGDGIAGRGPNGY
GMKTIRVDGNDIWAVYNVTKLARKIAVEEQVPVLIEAMTYRVGHHSTSDDSSRYRTVEEINAWKEGKNPI
SRLRNYMNHKGWWSDAQEKETIANARTTVRESLVNAEKQYKPSINEIFTDVYDKPTPNLIEQQKELIEHL
KLYPDEYPLNQFADSKLILKD

>XP_637813.1 acetylglutamate kinase [Dictyostelium discoideum AX4]
MLRNSNKLIKSVIKNESTLLKCKNNNQRVVNYSSSSTSITSGNGIYSQIKKIEEFVSKKPSVTKVSSSSA
TINFNTSKSGSTNTTAVDYSKSVKIKDQKQIVLVKIGGGVIESDISSLIGSLNFLKKIGLFPIVVHGGGP
QLNAELAAAGEPAEYVEGLRVTPPSVLAIAQRVFLRENLKIVEALESSGTKARPVTQGVYQATPLDPKLY
GFVGNVTKIHTDALASCITNDYVPVISSLAMTPEGQVLNINADVAALELAKSINPLKILFINTTAGMKDG
DGKVMQHIKLDEQYADLMKQPWVKHGTKLKLKEFKSCLDVLPPSTSITITSPDLLMKELFAKDGSGTTVE
RGEVMHSHESPSFDETKFFALIEKSTGTKGGRIDYQQLKTDLSKGVVKAFVNSHYTAGILVRPLSSGSSV
SYVDQFFFFNNSIQSTEDSESVFKKMFENSSYIWKESSNNQLNNEWFKKIATGFITGATNNIFWTNIDTN
KIENSIKECLSQSSTYLSGITKAASSKSASEKLLQDKNHKFRVGLIGARGFTGGNLVRLIDGHPNLELAI
ASSSTNFGKPITTEFPQLKSNLKFDNVKPENIDIFTRDHGIDGWFMALPDKISSPYIQTLENSSESPVLV
DLSSDHRFNEKWTYGQPETNRAAIKESKLIANPGCYATGMFLTLKPFVNDLVTPPSCFGISGYSGAGSKP
SEKNDPTRLSDNILPYKLVQHTHELEVSHQLGSPIYFMPHVGQFFQGITLTISMELKYPMTKEQVVERYQ
KFYQNEPLIKIDKDGIPEVKSNSGKHTVTIGGFAVNGNHLVVVTTLDNLLKGAATQALQNMNICLGLDEL
ASIKNEL

>XP_637866.1 cytochrome bd ubiquinol oxidase, 14 kDa subunit [Dictyostelium discoideum AX4]
MSILKLLPQSFVSSLQKSSWVEYRKMGLYFADLYNNTEANQEVYRRLPFDVLVQRDRRLRVAIDLSLKKQ
LLPESEWSDNQKDFEFTEMIEKYTEQVERENDLRRSFRE

>XP_637935.1 hypothetical protein DDB_G0286089 [Dictyostelium discoideum AX4]
MDGVVKTSILTAISAITVYAGLFLYLNGDDENTKKKNTKNKKKKNKLKTTSILNTSSSSSSSSSSSSSSS
SSISRNSSDDLDIPYGSSNSINSENNNSRNKFLDGEDDDSHEISTSSSSDDFTQNSPRTLQDHLKILKSD
DLSNHMAIKKLDSVHVLLSIVSYSESLALLSYLNSLSIVVDSLNSLLALEMISANQNSLIRQLGLLLGNL
LQYPENHKKIMETRFIPTLVNLINDDDAERSDFSLFCLFNISSNEECGTEIILSQGIKEIISLLESKKAN
ISLKKQCLHILLNMYLESKNLREMISSENEQLINVLKIIKQTQKNDLSELASKILQIDTDHQNLINTNDF
NDKNIKPLYIEDEEDEDDDE

>XP_637962.1 spindle pole body component 97 [Dictyostelium discoideum AX4]
MKQNQPNLNVNLNNRLQQQQLNQVAQQQLQQQPLKNTKQNPINNQTNGILNNKPITTSSNIMNSDNILNN
NNNNNTNKPSSTFNFNITNTPPPPVNKQKPITSSSTSKPSNTTTTTTTTTTTTKPPSNSLPSSSSSKVKV
NSLTSQNNNNNNSNTNTNMTTQPPTFNNLIKPQSLPSTTGMNEIKNTPTRTTTTTSTQHTKYIKEDIVVK
ENNNRISNMNNNNISGASGGTTFNSYNYLPNNTLDNFINNSNTTTTTTNNNTNNNNNNNNNNNIINNIKQ
QHELELLQQKHIEEMKILQNEQLNQLKKQQKKLNESDTDGSDDDDDDDDEYGENMNLSPRTLRELKNIQR
LKNLEKFSPPYLITKKTSPSIKTLPKFPEWTKERPFLNYGYLANISTNYTSLILPSKYEQTKIQLSSIPN
YFREQILIEDLLSTMIGIEGECIHIGVVQENEDDSLQSNLVSFVVEGEVDPSNNDLVQRILPLCSYYSFV
NDFIQIRYAYEWGIINHSLCFSIDQLLKEYLVLVSQLEGQLKSERLSLQRMWFYLQPTIKTFEILYRVTS
EIMRCNSHGVQVINLLLKLQSKYSSDKKTDDLFHYLIKATTLPFLEMLDLWIHQGIIRDTYFEFMIEENT
DLKRDNINRDFNDLYWEQRYQIRQDQIPKYLQSHALKILTTGKYLNVVRECNQSISQQQQHNKSDNNNNN
NNNVKLNSQQQLLLLKLNTTQQQQQQQLSSTSASMIPTTIIEYSKNENVYIDKIEKAYDYASGILLNLLI
NERHLISRLKAIKHYFLLCKGDFFSHFMDTTYDELKKPLDQINMVKMNSLLQLSLRTSSISEEDEFKDDL
ECEFIPYKLVDQLLNIININNFNNPTTTTTTNTSSNNITATTNTSSNNTTINTTVNTTLIQSTSAHEVLK
TNKLFGIESLAFNYNVGWPLSLIISRKSLIKYQIIFRHLFLCKHVEKVLVDTWSQHQFRRSSYNKPGLST
LLSFTHLLRHRMIHFLQNLEYYMMLEVLEPNWNKMKNSIKTSKTVDDVIRIHNDFLETCLTECMLTDTKL
VNILMKFMSLCITFANFTNEMMQDEKNIDTEQIKKTISSSENKFHAILKVLMDTLKSFSKTESNRHMIHL
IHRLDYNGYYSHYFENNPNLFKNKTSSSSNKSNNVSPPLEPRFSYQQQQQQQQQQQQQQQQQQQQQQQQQ
QQQQQQQQQQQQQQQQQQQQQQQQQQKQNQIQQQKQNQIQQQQQQSRGSTLPSNFSFQTALQQQINTTSA
TTTTSNQSPHTLIDDLKKRAYGILDSNNTKKTLERTSSSPALDNQSNSLPMTQSISQYAEKLKNLRAVIK
NDELK

>XP_638042.1 hypothetical protein DDB_G0285825 [Dictyostelium discoideum AX4]
MSIINKPLVLIGGYVVSINAGAAGLFFYDKKQAVQHKWRVPEKTLHLTGLLGGWIGGMWAMQAFKHKRSK
QSFKNVYFTAVAANVGIVGASILIFKKFPQYIPNQLRTLFNLPRNQIIQQKPQFNQQPQKFQTIVEEEEI
ITNKKKRGGRKNKNN

>XP_638075.1 hypothetical protein DDB_G0285471 [Dictyostelium discoideum AX4]
MLTKILNNFKSINIRFFTRPGCSLCQSAKEIIYPAVEEDFPTNRFTIEEIDIDKENNKQYFDKFKNDVPV
GMIDQKIIFKHRIDEDKLYYDLETILRQQIKKEKEEKE

>XP_638076.1 hypothetical protein DDB_G0285473 [Dictyostelium discoideum AX4]
MNTIQLQPPKSCDYVDLKDFLVFARKDNDNFIYEVNKIKNGENTLSECEKVWNSLESKQLLRSQLILNCI
EETKKEIESLNTPIITTTTNNNNNNNNNNNNNNNNNNNNNNNNNNNNNNNNKNNNIMENSIDQTEKRKLT
NKLNMLNMELEVESILTAAAKKVFHKVCK

>XP_638087.1 hypothetical protein DDB_G0285491 [Dictyostelium discoideum AX4]
MESNKDNNNNIENDNKEKKIVTDRIRILLHPKAPSIGDSVLQGTKTGFLCGVGVGLVTPLIFRGRGVEPV
GSFMKSVLNLTFIGTTFASTLHVLQYNLLLPPMSSWTLSGLIIGGTTSHILARGRFIQGMFCGGIFGALG
HMAHKKIYKDSINKNIIADITELKVLVEDNKNKNHNIELSIRDQNLYDKLMEGIDNRMSDPAFNNSNNDN
EDPITFSKILKSLSPLKEITEEEKKIIIQKNNERDNTVVLDLKGKSRSTTQQDNNNNK

>XP_638090.1 hypothetical protein DDB_G0285497 [Dictyostelium discoideum AX4]
MNNLLKSFTKFSINVPQNLIMKRNYSLVLDSVEIPKEIELKYHRPHRKQPTNAHKLLVKRQHQAKINLKR
KRLQKEIHDWRLAPPQHLPKFNAEKVKPAKEYTGLKADQFEEIPFGYRQRKHVKYLENQQEEKRILDEIK
QKRLRKHVELINKEKERKETFKSKMESRKQEQQQ

>XP_638096.1 branched-chain amino acid aminotransferase [Dictyostelium discoideum AX4]
MFGRFIRQYSTSKNIINVNELIVEKTKTPFQKYTDKTKLVFGKQFSDHMIEVQWTKEEGWGVPKISGYHN
LSIPPSASVLHYALECFEGMKAYKDSNGKIRLFRPDQNMNRFLNSAKRICLPEFNKEAVIELIKKLCVLD
KDWIPEGKGYSLYLRPTLIATQNSLGVGASNSALMFVIASPVGPYYPEGFKPVKLIADDQYVRAWAGGSG
AFKLGSNYAPTIFPQLEAAKKGFSQVLWLLNDYVTEVGTMNMFVFWNNAQGEKELITPPLGDGTILPGVT
RDSILKLTQQWGEFKITEKNFTMTELAKAIKEGRVFEAFGAGTAAIVSPIESISYKGENYSIPIDASLNC
GPLTKRISDSIMAIQYGETNSDWSVIVD

>XP_638138.1 hypothetical protein DDB_G0285581 [Dictyostelium discoideum AX4]
MDYLYKKIFNFDILNRLDIDLNLYTKDKDNNNNNNNNNNNNNNNNNNNNNNNNNNNYNDNYNDNDNDNDN
NNNKNNNGNNITIQLAGDSVKVFKAFIAYLEKQYPIKEIYDVPKTILFPEMSKLGVFTSTMRPISSGKWM
YDLIPSRTNGLNFGWAICKTKEKPFPKLLPKSYTVVKLCVKKLSIPRPDGIIFTCTIDATNKYKPKISFF
SNGKEISREEITINIKDIDNDDDDNNNNSSSNNETITNGEETKNDEPTIFYIPYIVLESSVAQPNFGGRP
LAFKIKGFKPIVEENLENSNRVQYLVSVFLRVISSKEILSIYGSGYRDILSWLTPILVSNLTLYTVESIL
VSSFYQHFNLVDDIIEALNLNLTESLFISLMKQIFSTITIHCRPTPNSSTKPLKLFFRFLQNNVTLQYFL
LDHNNILILDYIFSRESVLVSEDNFSREVRTTSDFDNNIERISIQKEILKFCLTSKGHPLFDNDLYDLLK
SWLVRIVNLELNHEKSKASGKPNEEYPFTFLFGLFNMLAEYLEPFLLDEKQVDRIPMSYLVAKEFDSPNR
QRLGGVLSHLLKTSNFKSSSSLIDSSTAAAAATDQTIDNKTLSLLEILINLFDISICKQFEKIDSHATTL
LHYFFMGLTHERLMKALSFEGLRFRSLKKEISEEMISTDNIWLMFRFLVRFLNRVYLHPNKDYFNYIYDH
FFSTTISVFSYFSVSDLSLLTNPSNLRTTITFISLLFRANNHIVDRTVSQKVLLAIAELLKKKNFLALVH
NLPSFQPMVKDLFINLGTWDLTIFTILFDASLPPFLNYIEDLFQDHGIYLLKLLKSLFAQIPQNKKLIHL
LTYLSKKMAHSILEDETFLMITGQFYLYIFEKISLVSDGGKMKFVKLFYKLLPSIYYFSQYKPKSKLSFA
KSIKKIELDEILKVLDELPLNGSNYQLPKEKKKSQQQQRIHQQRQRHQQQQLQQQQQQQQQLLERNEHVD
EHVDENENEILNLLNEDDDDNNDDISDSFRELMITLLENLDNDDPSSSSLRLPSSSSSSSSSSSSSSSSS
SSSSLSNNKNIVESDKVLNPIVRERLIEFFKSINRLNDEEEKENKNKIITTDEEEQMCTICYSSTEDTEF
LPCNHRSCHHCIILHLLTKNTCFFCREKINKFYYIDGSNDENNNNNNNNNNNNEELDQINPNLTIEQQEI
EQQKSIDLQLSQQLKLHRNRLQNS

>XP_638142.1 hypothetical protein DDB_G0285587 [Dictyostelium discoideum AX4]
MLSSNFRNILKIKKNYLNLTQLPINNNIIVGEVNNNNKFFSNNNNNNNININSNNNTLLNFKNKYNLISN
KNYFKNNNFLNNRNYGKTTPFGNPSFSDIIKDSNFLLLKKDYDDYFHLIKTNIGLKLFLKNVYITTAIAF
AGTILSGLIFSQLMVGSPQSLPTALGLGVGGSMLSLILCNMQQPTYTTYDTIWDGPLDNSVKKPILKSVD
KSGKSVIEFEEFSKSVIPITVANYSTLHKMAFVSFCVFNGISLSPAFGLLPVSTVLGVAALSVFVTGGSA
FAALKMKPDSLTKYKPILYGSLFGLFGLGLVSIGTSIMMGENTFTRFAQEFDLYFGLALFTGLTALDTHN
AVKTFQEGKPDYIRVSIDLFLDILNIFVRLLRARSDSNK

>XP_638145.1 methionyl-tRNA synthetase [Dictyostelium discoideum AX4]
MLKLLKQISTTSTFKKPSSINNGFININLFKNYCTSVKQEDKKKVLITTPIFYVNGPPHIGHLYSALLGD
ALGRWNRFIGNDTLFMTGTDEHGSKVDEAAKKNGLKTIDYCDKISNRFRELFDKADIKYDDFIRTTEPRH
KEAVTAIWNRLLERGYIYKGVYKGWYCTSDESFLTDDQVTEGMSPITPQNPISKKCMISLESGHEVNWIE
EENYMFKLSEFSKTIENWFEEVKPIFPAIHVNLLRYMLSQGIKDLSISRPSSRIPWGIEVPNDPSQTIYV
WLDALTNYLTVTGYPNVSPNSSQSHWSNATHIIGKDIIKFHSVYWPSFLIAADYPLPKSIICHAHWTVNR
EKMSKSRGNVVDPFLAIDNHGLELIRYFLLKGGGLENDGDWSEHELAVRFKSDLADTYGNLISRCTGKAL
NPSGEWPKSVTDTSLFTMDDQKLIENSSILVKSVSTHYDRGDFKSGIFEIMTFLYECNLYVQNQAPWKLV
PKPNRVGSDLIRLNTIIYIAIEMIRITSLLLSPIIPTSSNLTLNYLSIPLENRSNPSNFKFGYNYHQNQN
NLKLPKEILILFHKK

>XP_638146.1 NIF system FeS cluster assembly domain-containing protein [Dictyostelium discoideum AX4]
MIINQLRNNVKRINSLSLSTFNRGSNNMKCLTSKSFFNENNNNNNTQKTIYNNINNNNRFYCTTNNNNNN
NESKPKDLIDDFFKKSEDEGETKKNNSIFIQTETTPNPDSLKFIPGVQVLEEGQIIDFSDFKTSQQSPLA
NNLFKLDGVNRVFFSSDFISVNKYPEHEWSILKPQIYGTIIDFYHSGLPILSDPSLGNINADTMILPEDD
EVVAMIKELIETRIRPTVLEDGGNIKYMGFKDGIVMVQLQGTCSSCSSSQATLKGGIERMLMHWISEVTG
VIAVPDDELNQLNLDYFNSVDGDIENGKSNEKKE

>XP_638149.1 EF-hand domain-containing protein [Dictyostelium discoideum AX4]
MSNNNNNNNNNNNNNNNNNNNNNNNNNNDKNNNNNIDSSIKEKKLKEWFDKFDVDKDGSLDSNELKKGFK
LHANIDMKDEQITKMMERADSNKNHRIEWDEFLKVASDSSSPEIEDIAEHWLQYSTKPIVHAPADVPSWK
LLLSGGVAGAVSRTCTSPLERLKILNQVGHMNLEQNAPKYKGRGIIQSLKTMYTTEGFIGFFKGNGTNVI
RIAPYSAIQFLSYEKYKNFLLNNNDQTHLTTYENLFVGGAAGVTSLLCTYPLDLIRSRLTVQVFGNKYNG
IADTCKMIIREEGVAGLYKGLFASALGVAPYVAINFTTYENLKKTFIPKDTTPTVVQSLTFGAISGATAQ
TLTYPIDLIRRRLQVQGIGGKDILYNGTFDAFRKIIRDEGVLGLYNGMIPCYLKVIPAISISFCVYEVMK
KILKIDSKKISYQS

>XP_638152.1 hypothetical protein DDB_G0285761 [Dictyostelium discoideum AX4]
MRKYFLEILFVTLLLSLLLSHSIDNNVLVHGKKIKISISELDNINNNNNNRINDGLNKDLPVNTNSDSAG
GKSDSEGSGSGSGSIKPTNSSSHENNGGNSTNSSSDNHHHNSSSSEDNKGSSDHKSSSEDSKGSSEDHKG
SSSEDHKGSSSEGHKGSSSGEDSKGSEDSKGSGSEGHKGSSEDSSTDNNSSSKNSSSEEPTPKPTETPSP
TKSPTPSPTPSPTPSPTPSPTPSPTPTTTPSPTPNQDCTLCDLGFFANESITECSQCSIKGGCVETKFCQ
QCDAGTYSNAIGSTECLSCTQGTTSSSGASECLPCPDGSITLGNRSSECLECDAGYTSNDDHTECVQCDP
GAYSFKGKCVECGVGSYSYKPSSFCSLCVAGTFNSFQGQSYCLECSPGSYNPNSGGSSIQDCIKCPDGSY
CPNSGMAAPFSCPQDKYCTNGAISPDSCQLFFSSNSGSSGCSANKWLYIVSFGSAAIVLIGIGVIWKYVS
YKKSKKQIVNTESSRLIPKPTDGPEYGGF

>XP_638163.1 DNAJ heat shock N-terminal domain-containing protein [Dictyostelium discoideum AX4]
MKKKVLLHTQVELDELKEYMLSGDPYGNLNLNKNETTKDPRLIEKSYKVLIRKHKIAMSEKRKQETKPNK
DELERDEEHFIKLTNSYKLLSNRRMKELYDHYYYEKMVKINKSNEKNESNPSFSKSLSSTSTSASTSTTT
SQTSQTSRSHTLLLLKDLSHLLMNITYYPIREYCYFIQSSVNINGGFDENVFNFKELPKYGLGKLYRGIL
LSSIGLNQLNAFRSIILSKVAGGLLQLKPHSLVGRILRFASKFAVLIPFCLVVDVYVLAPTEYSLIKVIR
DCILKRGGDGIKFSNLYYSLFPSLSILVSKKLIRGSVEFLKERISKKYENNKESKKLAILNSLFSNVGLL
SSFLCCPLQVIYIQYPKLIINSYLENNISSIPSPTLNPISIAIEIYKNNNNSLSKFFCGLVPYILSNVYL
HYITSAAIINTNNKKSTYDYFDIFS

>XP_638200.1 hypothetical protein DDB_G0285657 [Dictyostelium discoideum AX4]
MNSLFKRINTIQINTYQISNTFFRNYAKSTPLQKLVDDQEKNFLLANKNIISVSLFKDFHQALFDSVDQE
LLVGSKKLPISRYLIKTSFETREKAAEFFKQAKKFVKKHIEETDEKKKLQREKDKENENENENENENENE
NENEKENENENEIENGNEKIIGERKKRYKNLLNPSELKPSVHALLKSLDPIYKVTPEDLKSLPISNIDTS
NAVIIEKASEIENGVKLLLNGKSVDQITLDDGIVLGFDLEWSALERYTTKTKKETKTALITLTNGCETVL
FRVCHTGLDENSELGKLLKSGVITKTGFGAGKDANKICKDFGFEVDGIFDLKYTPKILALFKNRAVEYVT
AGLFGVNIKRNSTLILSAWGTSHQLKPRQIHSSALYTIYSLKTYFMLPSLKVDTTFIEKDTFIPFAKLY

>XP_638212.1 hypothetical protein DDB_G0285681 [Dictyostelium discoideum AX4]
MGINRKQLSNALRYIGVGVKRIPRVIKELKRKGFHFFGLVIPIIYLLGLHYTTFFTTQVGVWILGTISLL
YFIWEQMRLNIPAMQEFCVKMYGGMMREKEKDRMNGVFFYLLGSTICVYFFHPLIAVSSMLFLIIGDFTA
ALVGISYGRTKIGNKSLEGSIAMFSVCWILSYITFFNQNLAEHISFWGAISATLIELFNPSWIDDNLTIP
ILSAIIMKYMTARFGVDLPIYNNYV

>XP_638219.1 hypothetical protein DDB_G0285693 [Dictyostelium discoideum AX4]
MIKNLLFSKNNKNTLLFLSSPLSLKNKSITPIIYKNYFSTKFISYKNESPKLKPFFPKNNQNNNNNNNNN
NNNNNNNNNNKNNNININNNNDSNNNNSNLESPYFFSKNVDFTSEIPDFLSKKAVKIVTNILNCSDIEYI
KEDIWSLHLLKIKHYLRMHSVFQRLFENIENSTKMFATDESKKKEELLEEIMDYLFSKDEFKNDLVNCYF
YSIVNYDLAGKNKMVIKIFEKVMKKQNYKKKDFITNETIKVLLEFRRIDLAIKVYRSRFTEFDIGINMDT
VLVFTNYFEKKLKYKWAKVWGNQDRVKYEETYNKRLNKKTIRPIRTDAYPRLETIYKEIYSFINNELPST
IPCEQPNPLKGPDTDRYSEEYKQAQKELNISLLRIDAFGIVKVLDSYFFKYDQIPHFNTLFISFQVVSDH
YGVYWIEQFRNMPKYIFDIVNFGNDDNPQYQQKKEKRQLERQQLEEQQQQEQQEQQEQQEQQEPNEQNNE
QQIQEKEKEKEQEKEEFLNNELVPNENELLEIFKKLLSQPKFEYPIRLFKMVSDLKIEVKFTDMIIHQFL
GYLRFYYNQINQPSLIEDLFENLQYYSTTVGYNNLLLNHLFENLRAIETSEEYESTLDSLLDFYYKIPRK
DYATFDIILRIVNFKNSISPHRTSAAKLYGKLLINASLSNQTVLLNNRIVNYLVDFVHGNFVEAFIAQDP
NVWRDLDTDIVIKYFNRLRRTGKLQKVLEKFKEREIYCPFVDPELFNLISHANRNIKDPIVSNLLYIHSK
KNAAFFKNKPQETVQHNEKHDDTVQQEEEKEDDTIQHKQTHDDTVQHKEKDDDKVQDVDDDDVIFEYEDD
DAIQYEEEKEEGDDALQYEEYETNQYKGEIFFENPLDQYLYQKNREPFTPSQIETLEKILSIKDYNPGSK
L

>XP_638250.1 hypothetical protein DDB_G0285345 [Dictyostelium discoideum AX4]
MARIDYATAPLFVIVGLAVVLTGATGYKRLSSDQDISLTRKGQMLWKDNPTHKFVDRNTTMGYFKTIETG
KYLKE

>XP_638257.1 hypothetical protein DDB_G0285351 [Dictyostelium discoideum AX4]
MKKLVSNSILKFYQTITIIILLSSIVKIVISKPESIKISFTKYSKNSLRITWNSIDLIEGPSLLYSTELF
EPDNYATSNSITSSTAETIYYDTEGFHSFTYTGLIENLSQSMIYFYCVGDKVTNQWSQLYNFTSRSDISD
NSDSGSGGIDNEVIPFTSSWFGDMGYIDGDSLNSDWYTINNLKSISNQLSFVTHVGDIAYADYSKDSKYY
GNETIWNNFLSSINSITSTLPYMTTPGNHDSFGDEFSAYSKTWQMPTEHHSNNWYSFDYNGVHFISISSE
DTYIPLSDQHSWIENDLKQYRNSNPNGWLIMYSHRPFYCNAKFGWCNDDYKDEKTSKRLYIDSLEYLLYK
YNVDLFISGHCHAYETSKPVYQNEVMGTYQDPKATVHCVIGTGGNKGGQIEEWYEPKPWTNGLKSSLNGY
ALLNIINSTTLNWKFIANLNNSIIDEFYLNKGQF

>XP_638282.1 hypothetical protein DDB_G0285379 [Dictyostelium discoideum AX4]
MTRVAQIINIPTIRSSMNIYRKFIRLSYQFPKQVQYKIRLNTKEAFILNKVFLDQGSFNQKNIKSLIEKS
NDLLHILSTLPKSNKPLFLKLFSDNLNVRETVKQ

>XP_638290.1 hypothetical protein DDB_G0285313 [Dictyostelium discoideum AX4]
MDQHVNPFSGFNPISLSFRDDDNLLNNFNHHLSTEFGNLDEFGLGSNRSNNDQFLSRFSNVSDKVNLNNV
GNGFLDDTRVGSSSGGGGGGSSGGNRVENYSYVGNITDNDSRNHRNQSVLFDSRVPDNNGINNNHHNNNN
GNNGNNNFGDSFRNSALHKQNSFISSIKNLHNQRLSQDSFINKHLSRYQQSPSHQNSQQPQLQQQTQNQP
NQNFQNSLPFDNFNGDDNILRDTTFSFNVSNPNIDINDVDFYGSQNNRFNKDFINNHNNNPNIDNIGNTR
QNGSNQFTDINGQSVIDTSLMYSPATNYQGDDDDDDDDHNNNNNNINNDGYQNSINNKSQNYNNSYNNYS
YQHQYQEPHVEVYEDDQYLDNNDNDNNHNDNNNNNNGNDNYKDDQMNHQSLNNSNQAFIQDNGEAKTPGT
YFQYKSPHMGRLSGTGSGIEFGETINDDDHYERNKNENNNDNNELNFSRNQSMNDPTADNNNNIINNNNS
INQTFGNSGNQSMNGGGGGGGYQNTPNGTTPNHNSGHNQSMNGGVSGRMNNYVSPILTNISGDVSNRTGQ
NDTTFASIGVPNDPSHVGYTPTRGNLDYDTYQRLKERYLNPKQQQQQPSQPQLQPQLQHQHQQPQQSKQQ
PQPSQIQPKSPKIKNNSFLISSLINNSQYQQKMQQQEQEQEQPNRPKTPQHQQQQRPRTPQQQQQQQQHI
EDINEENYDDGIIKYPMVVIEKRIDLGKCELEWILSRDIIVTNPHSKPVTLSNINIFGLDKDAFRIIVSD
KTNNNNNTPSNNGLKQGELAPFPPIIIIQPLSHIFLKVEYIPNVDNLPKPESNGIHYANLVLTCSGTVPL
NLNDSETEDEFRIQYIPQSGVYNLSIPINATPTADILNHEDLFYSYNNWDMGECNSNDTLTSNLSLKSQN
GQKLTYEINGEGFSFEKLSNDQISLKFNLPEKQIYNANATIIDQLTGQKKLIKLSATITNNHHNNNNIDN
NNNNSKTPTSQKPLIIDPSPTQSPSTLLSQQQKLEKIEKSKSFTPKFILKKEKLNDDSSSIGSSSDDNDN
EDYENIDNNSRVPLSISNYVLENGIKLVYEERKKIYPIETLSMYCNFNSYNKINNNNNELIDIECISTQP
DVFSISPSIFSVEPNSMIPLQIKYQPNNNIQLQRAAIIISTPSITKEKIKIDVIGITVPLDSTLYMPSSP
PSPTYQSKRFNNIRKDNYYQDSNKLLPSTKIISDDQDNLNNINNSSVIFHNDDDDDDNNNNLPPSLYCNR
KVVNFGGVKLGDTKSVLITLTSTLPHALHLNATFKQNDHSGSSSSNNSHSFFSIGNGEQLLISPHSKTEV
EIIYTPLSISPHGSVVVFSSLNKQLSFSIPVLGYGGSAKMEVASSARNLDSIDNTSGSNNNNNNNIVLYV
NKQSTDGKSVYCKFTVKNTGQRSGFVRAISFYPNSKSTIKPDRVSIGVGEQVDFRLEIHPNSSSGGGSIN
NLLSQLNGSLMNSTISPGKVKLYFGDEISRQRKIRSVHNRLENLKTDSMDSTSKEVSFDDEFLFDFKFKE
EEIQDIQFKETFINENSQQINDSNSQNHNFDLDDYDDVELFFNNLSSIKITPIIGNPPTKQNNNINNNNN
NNNNKMNNNNNNNNNNNNNNNNDIFSNLPPSTKKTTTSTTTTTTTATPINGREFELSEMDLNNTPFKATI
NLPFPTNSVLNANTTSFNAATTNIPPTTSASNNTNLKSILKKPQPSVYNNTNNNNNNNENNLFNTFENTL
RFNPTVTTTTDGIKKSEEVRHYHIHQFEPDQQPPPQQQRKQQQQQQQPPQQQQPKQHTNGILFFYDNKIT
FGIVQIGQSSTNKVSISNASNATLNVRLSLPSPSPFILNHHTITLNPKTTTKVPIIFKPKEIGTFSQSLK
VESIPKTLNDPILSDTCELISESKSIPF

>XP_638331.1 NADH-ubiquinone oxidoreductase 20 kDa subunit [Dictyostelium discoideum AX4]
MAHNAQHLSKLLASSFKQAPPNTLPEVVISKIDGLVNWARTGSLWPMTFGLACCAVEMMQGYAARYDMDR
FGVIPRASPRQSDCIIVAGTLTNKMAPALRKVYDQMPNPRYVVSMGSCANGGGYYHYSYSVVRGCDRIIP
VDVYIPGCPPTAEAFVYGILQLQKKIGREQNLLTWWRK

>XP_638386.1 hypothetical protein DDB_G0284753 [Dictyostelium discoideum AX4]
MFSYFRKSQQKVEENQNGGGGDGRGSGIKVELQTNINSRDLKNEHSDPKFKFSPLRSTDVHLEDYDNEKY
KLKFIQIVTRHGRRTPESNRTPLTMWMCNSMDHLISNKDSPRPNCNPGQLTVLGIVDQINVGKIYRKLFI
DHLGFLDSQYNKDQIFIRSTNTTRTISSARSLMHGLYGGSFTDEQEKSPHHSSFLVKPDNEENMYPRNSK
KLVFLKNLIKQHPKVIKENQLSELEKFTEKINKIFENSKPEESSFRARGFRSYAGLVNSFDCFRNNGLPI
PKGLTKDIIQRMYEESAKEFKSARYFPEMSILGIGRFVDDLNKELKLKARNDPSVKDLKLSLYSGHDTTL
AALLVGYDMYEDKIHPVTSSTLEFLLMQDKDYKEPEVVKITKSIEKELINHQYVKVIYNHKPIHIGPCKD
KEVDGMCPLSEFLKISQSIIPTNYDEQSKLTQLDKKRYLSLIED

>XP_638412.1 hypothetical protein DDB_G0284799 [Dictyostelium discoideum AX4]
MESFTRAELVAQRDGVWAVCGEVFEAYEKCRMEKGSDPELCLRESTAVVGCSQKVMREIVKNCQKELNES
VKCIEENNMRTIPCEEENKAFNECFDKLVAPKFL

>XP_638418.1 HesB/YadR/YfhF domain-containing protein [Dictyostelium discoideum AX4]
MIRSIFKKNSSLPYFLKRSFITKPHSIITPIINNNNHNNNNINTPIKNIQSFNFKFFTTTTTSNPIHQQT
TTTTTTTPSTEQQQLSKEAEEINENITKYNITLTDSCVKELNSVQKKSDSTDIFLRVMVDMGGCSGYQYI
IKVENKLQDDDVLFIRNGAKVIIDKISLEMMEGSIIDYETALMRSSFVVASNPNTIKSCGCKISFELKK

>XP_638419.1 hypothetical protein DDB_G0284811 [Dictyostelium discoideum AX4]
MENNPNPHTPSSSIPTPPTPQTPTPTPTPPIQTTTTQSYTVSSIQPPPEINNETHPNFTMRGALPNQGGT
YDSNSFRNNATPKVYKPVLSMGKFRVIAGILCATAFYVSIVSEYGDHNNQKKNVTSEFRKAHDEIVSSWL
GFDIREKFRSLENNYMALRDKKGNTVDIESLIPNSSKLTITNPTTTTTTTTTTTTTTTTNDTTTTNTTTT
DKPEKVNSFLNTATGGKMNSVSYTPEFESGAKKVESLIKESEKRSLRLEQLVEKQFEELLEKSYGPSSSS
SSSSSSSSSSSSK

>XP_638420.1 hypothetical protein DDB_G0284813 [Dictyostelium discoideum AX4]
MIEDPNPKKRILFSLGLFALSASALYIDQMDPDTNPFKIDRKDVTYKTIDYSKPVGQGRVTIVRNGEIIK
EE

>XP_638480.1 hypothetical protein DDB_G0284693 [Dictyostelium discoideum AX4]
MEGEQLQTAPYNPRFPQQNQTKHCWANYVDYYGCVKHYNGDNSKCQTFFNSMNSLCPAAWISEWDEQKAA
DLFPSDRV

>XP_638487.1 hypothetical protein DDB_G0284705 [Dictyostelium discoideum AX4]
MSDIQYSKYVSNQYGFELEYPSNWIVKEHSAMFLASFMESNDKNSPSLNVTIQNLEGSTGSDQSMTPKQL
LDISIQQIQQINATHIETGSCKIGSNSADFLSYYAPEQKVRNKQCFFIKNNNVFIISYTSSNGEFTKNLP
ALEHCCKTFKNFEAKGFKYTQMEAFTSSIKSSSSAATYYYQYWVPKTWKSKKESKHQEYTDSSNNLSLVV
EVQNKTNTPQVKETKKSTTITNNKHHFHYDVTIEDIHLSLVFTCLENESNSWEPLFERFIADLKIGTSFL
ESPVYNRFYNFIFKFYVHIPKSFAMDPRSSNFTSLIFLDQDYPMYPIFNITLEDLGAPIKLEQYKDLLLS
FYENSVENARIISQDPARIDNYRALRINMDGRDPEIDKDCKVIIQCAVVQRTKGLLLNLRLPKNIFDTAY
KKYFYIFPSLVFYN

>XP_638513.1 hypothetical protein DDB_G0284547 [Dictyostelium discoideum AX4]
MLIAYAESLHTGVQPDITYLTLLKGFGFDSNCKWTLLDNSKNDVNLNSKISPGEYKFGSCGDIGLIMLNI
KK

>XP_638521.1 short-chain dehydrogenase/reductase family protein [Dictyostelium discoideum AX4]
MFSSFKKIQNIGSTSIRFYSTIKKGRLDGKVALITGAADGVGRESSLLFAKEGAKVLLVDVNDIKGKEVE
SLIKSSGGEASFFRADVSKASDVKEMIDAVEKTFGKLNILFNNAGIMISEDDDSVNTTEEVWDKTMNVNL
KGVFLGCKFGIPALLRAGGGTIINTASFVAIMGAATPQIAYTASKGGVLAMTRELAIIHARQNIRVNALC
PGPLRTELLDKFLNTPEKRNRRLVHLPMGRFGLANEIANGALFLASDESSYVTASTFLVDGGLTASYVTP
L

>XP_638544.1 hypothetical protein DDB_G0284521 [Dictyostelium discoideum AX4]
MTGLQKNFQTFLKHQIGFLKFFKNNFFKSFSVSEVMKEQDRQFRERSDEFKRQTLVSLERYNYLLDFNYA
QAKMIDRKLELDYLIQRRKANRINQMKAVETLLNSVVIDEDGYIKKKHLKDIEIDTFNNNNNNNNNKNNN
NGNDSGVNPIKMFLEEAQTKQEQKMKNQNKSSVSIEDLDSLFSTINNNKENETININNFDFEKLFTKPTK
FSEEEYSKVISEMKNNNNNNDDNNNNNNNNNNNNNDNNKINEENKQ

>XP_638570.1 hypothetical protein DDB_G0284343 [Dictyostelium discoideum AX4]
MIKLFNNNNNLIRFQQILKRNYSNKKVKNVEDINIDSSNDNNTLVQQYVNKEYESYKIHKPVFIKEVLEI
LNPQPNKVYIDATFGMGGHSRGILETCKDCYVIAFDRDPKVFEMTKPLRSEFKDRLITINSTFSSMRSAL
KEKNLDHLKISGILYDFGVSSYQIDTADRGFSFKKELEGPLDMRMNQNSSQITAYDIINTFSEKDLRDIF
FYYGEEKHTKNIANEILRKRKIEPIKNTSDLVKIVESSIPYPMALKTISRVFRSLRMFVNDELNEIKIGL
TQGEQLLEPNSPLLAISFHSIEDRIVKQYLNKYTTIEEPTFKFSPTYKSPIFPSKEELEWNPRSKSAILR
TAIRTSNKPISSNYNII

>XP_638581.1 polyhydroxybutyrate depolymerase [Dictyostelium discoideum AX4]
MNNNNKYNYILLSIILILNLIFISPILCIKVFKNNVKSSDQITVSGISSGGYMAVQFHVAFSSMVRGAAI
LAGGPYWCAKSSVITAQLDCMKAPELISITELIGATEFAATSLTIDDPSNLKNSQVWLYSGMNDTVVVPG
VMRKLVEYYSNYVNNDNIKTMFDIQSEHAFITNSFGNNCTYLGPDYINNCNFNAPWDFLSQFYGELNQPS
LNNLTENIITIDQSSFIPIGYTTITAGLNNFAYAYIPTSCKNDKSLCSIHVAFHGCLQTVATIGDNFYTK
TGYNEIAETNNIIILYPQALETELNPKGCFDWWSFTGADYASQLGVQMGVVKSMVMSLSN

>XP_638611.1 ribosomal protein L15, mitochondrial [Dictyostelium discoideum AX4]
MFNFGNFCKSFSKITLSNNITGFRTIVSRPNEISLNNLRDNPGAVTKKVRVGRGIGSGRGKTSTRGHSGQ
KARAGHNIPRAFEGGQTQLFKKMRKYGFSNARFERVLTPINFNTLDRLIRENRINPNETITMKHLFDANC
TGAIKHGIKLLSDGKQNFKHKINIELSDFSAPARETVEALGGVAKNVYYDRLGLRFLLKPHKFDFVPNRA
RVPLKYVSKYPDHVTGYMGAYSTKGEKFLKVQEEQEQEQKQ

>XP_638629.1 hypothetical protein DDB_G0284435 [Dictyostelium discoideum AX4]
MIIKLFNYITSNQKILFLSLVLYRCINSLLINTFFDPDEYWQSLEVAHKLVFGYGYLTWEWSEGLRSFIH
PLIFVYLFKFLKFLNLDSTFFIIIGPKLLSGFLAAIGDLYLYKLTLSIFKSKESAKWALICQLISWYMFV
CIVRTYSNSIETILFIISLYYFPINNDENTINSKPKISIALTTFAFLIRPTTAIMWLYILPLHIFINLKS
IKKIFNFLIFDCLFIGLLCLFIGCFIDYIYYERFVFLPYNFLYFNVLKNISSFYGTHPFHWYWSQGLPAI
GFTILPLFLLSIRSLWIKKSDRFKLHLAWCALFTVGFYSLLAHKEFRFILPILPIIMMYSGYYISTFTQL
KTTTTTKESKESKESYDPKSKPNISTTLISPPKLIILLLLLNIPMSVFFSNFHQRSPIDIMHYINSDIVP
KIKDNGTISVDLLMSCHATPFQSYIHNENLILTLLECPPPLNENSPIDEKSLFYKDPLNFMNTQYKHIES
NNSNKNSKNLKALPNYFIVEDELLDRLEPWLLKNSYRKEYHLKKPLDITSSTVFIRV

>XP_638631.1 hypothetical protein DDB_G0284439 [Dictyostelium discoideum AX4]
MSSFIRYGIKRIQKRNDFGILSGGNLFRFYTSNHKQYFISLNSPSSLHRANCVSGSNSLVVTRAYLVSEV
GSDTVPPKEILETLASPFEKQLKLIESQNSDIMNEYYNLLRNEKPKHMGSFIFLGFSCGEVLETSKAVDK
IMGVELFSNLGILKKIYYIHCRRNKDSVSSFEIKNSDGSRNFKKIYNIDTIKSVLKAFNENANEGEYSSR
DIIFESPNTDNYTLVLTPHFLNQLEKRITNEVIRKQILNAIFLRCPNPVFVPVVSGLKPFLENENEILLC
KHYDRYSTSTIGVITDTDQKLITREMLTPDGWIKIMKGDDIDQKIIEIKNRMYKFFFRNNSSYFQDLITT
RFKTVKTLLESGNGLTKSTFSLNLLLFFMSEWNIHSMSLKQFIGKRIEKKLTSILVSKMGDLNMDRIDFS
EFNEEREMGIVEIFDSFEKANGNEQTDLDEFTFVNVKKQWLFFSKSLRGEELPNHYINVYSKQFIDSISK
IPEVSGISESKYPSIFEISWNRNYKRALSSLMDDDYIFNIQSQIVDDVATAIDNFTKEKAYDVPVLGYVL
RDEAFNFKNTMDDNVFCQLVSKEFSPSVTYEEFRESVNQVYSLNNIQELQLLGFSCIALSKKLSREIVNA
SMGSIIKHVILRAIESISYNKSSFQNNSLDEIPKLLKSGEILKKSFGFKSLSNKK

>XP_638658.1 mitochondrial substrate carrier family protein [Dictyostelium discoideum AX4]
MSSFNTQNKNVLQTPIPAPTPQSQLKQFVIGGLAGMLSSAFTHPIDSLKVRMQLQGEGTGVGPKRGALKM
LVHINQTEGFFTLYKGLSASLLRQATYTTTRFGLYDLIKDIVAKDDKPLPFTQKIMVGMLSGAGGAIVGT
PADLTMVRMQADGKLPFNLRRNYKNVFDGIFRISKEEGIISLWKGCSPNLIRAMFMTAGQVSSYDQTKQL
MLASGYFHDDIKTHLIASTTAAFVAAVATSPLDVIKTRIMNSPKTVTGELQYKGTFDCLSKTLRAEGFKA
FYKGFNPYFMRLGPQTILTFIFVEQLNILWKKSQSYFK

>XP_638674.1 peptidase M41, FtsH domain-containing protein [Dictyostelium discoideum AX4]
MASIIRNRNLIKSYEKIKKPITITQTSLFSKQQYSNNIKCNFSSNNNLFKNQNENENQTSILNRFFNNEY
ITSPSFSIKSIKDSIFKSEGWGNFEKKEKETGNDNNNNKGNNNNKDNKDNKDNKDNKDNKDNKDESFMQQ
MNSPEFKKYLITVISIGVILSLFRPNTEEGNEIKFSEFLDELSENKPSKIVVTDGYANTYKLNDDGVTYS
ITNSFKIGDKKVFEEQVEKVQSDLGIPKSQFIPISYHEYFDPRVALIQVIPYAIIGYLIFRTFRSIKSNK
MFSQGKSTANKFEKSTSTVKFSDVAGLGEAKVEIEEFVNFLKNPKKFHDIGAKIPRGAILVGPPGTGKTL
IAKATAGEANVPFYSTSGSDFVEMFVGVGPSRVRDLFEQARKNAPCIVFIDEIDAVGRARGKGGFSGSND
ERENTLNQLLVEMDGFKPLKNVVVLAATNRPDILDKALLRPGRFDRQITIDNPDLKSREEIFRVHLAALL
LDKSINYAERLSKLTPGFSGADIANVCNEAALIAARRHAEIITLEHFDAAVDRVIGGLEKKNKVLSPTEK
RTVAYHEAGHAVVSWFLKHCHPLLKVSIVPRGVAALGYAQYLPKEQFLQNQEQIFDMMCMALGGRVAEQL
TFGTITTGAQDDLEKITKMAYSQVSIYGMNEKIGPLSYQKGQDGSDLTKPYSEETAEVMDEEVRKLLKSA
YDRTTQVLQEHREGLISVANLLLEKEVIHFEEVEAVLGPRPFNNKTEEPKNINNQPKESINASS

>XP_638686.1 DNAJ heat shock N-terminal domain-containing protein [Dictyostelium discoideum AX4]
MNKIDKDILKIFESKENEQFDEDQEKDEKKMNEVDFYSILNISRNATDDEIKIAFKKLAFTYHPDKQTNE
ELKKETQDIFTLITLAKDTLSDPKLRAIYDQFGLEGIEHSKAIVNKYKEVDKLLQALDRIQKENEEDKLI
QSFSATGSQSISLAYHHEYRHFFFKTLKSEAQFDIKTQKYGSFEFVPSITRKKNLAWFGLETSYLYPITQ
NTELFLSNNYNEANEGSIQTIGLKSLLSANTYGSIHCAFFDSFQPARFGCLLTRQLSPTITAIFRGTLQK
EFWQGSLTLKRIVQKRLFEITIDSSNLGGLSGSITRDIPISKKSRISFSVGGYGGGFPLYSAGQHGFTGA
AIGFKRKITKVFDIDLSMHVNPSRYLYVIGLHHRYQSLEIPIPIYSDLSLSTSLLFFTLPAVTLSLLKYL
VVKPLMKKKEQKKIMEKKEKYADQARKAKRKAEMDITLVKQLVENKVLKEKTKNGLIIQEAVYGKLDEKV
DHSDPFSVEFPPTIDVTIPLQYLVEDSKLVLHGNNKKSDLLGFWDPRISEEKQLKVTYFFQNRLHRITVN
DIDQLLIPLKSHLIQ

>XP_638723.1 citrate lyase subunit beta-like protein [Dictyostelium discoideum AX4]
MIHILKSVKKLRPLINNNNKLFFSSSTTTTTIIKKPGIFNKSQNIYDKPLRRVFFNVPGSDKRKIDKSLA
LSDTIDSIVLDLEDGVSVNRKQEARDTIQKAVVEESFGKAEVLIRVNSVDSGLLEDDIDMIGKISSYIDG
LVIPKVEHPDHLIYITQLLREKCGESNANNLKFMACVESAISLINLKEICNYNEKMNSSNNNNKSQLNAL
IFASEDYCADTGITRTPTATELLYARSSVVNHAVANGLQAIDMVCINYKNSEVLKKETHEGVQLGFHGKQ
AIHPNQIDIINQSFRPSLEKFNFATKIVEQNEIHQSQGKGAFEIDGKMIDMPMVKWARNILSIENFYPPR
DSEEIEQQQQ

>XP_638743.1 hypothetical protein DDB_G0284087 [Dictyostelium discoideum AX4]
MFRICKIIKNPYFNYIPREAVQTVKYYDKKDGLKVSYKSKRSNSTPISKSIRNEIGDISQGIKQREIIEK
SISTFKSEDKIEIGDITQDGIEERNLIFETSSSSSLKPLSELDIPIKKRLKTNSSEPFSILSYKAEILHP
KPYTDPIKFIRDDYINKELKMIDVGLYPIQEIPVNQAIQEETDSIKKLTKTNGIEYGIKKFHSTLIDESS
PDVNIHVFSYLLSTILQNRLLKLGKSFFKYYVNEYYKQYLHSQHFLTHLRLIHVNDVNSITTLNEIYQFL
LESNLVDYKVTLIFTTFYLEINNEQLAIELFNNSFKKLDFNEKVVKEATKFEERDIGYSWNYNLNDRITH
LNIPIVKYDKNSEESSMMITSINKLFLASNRNLQFYKMLSQFFLENGIITSTTLVQSLIGFSNLAISSNR
FDILNEVYQPYKDRLCKTTSQVMAMVYYFADSRSLFQLKDYIYSQFIFNNKIITWKFREDLLNYWIVCYL
EVDDYGQALRASDIKDHIQSTIIPSKNDNTVERVDYDGGLYQPFIEFHQYYSERIIDNFIRDFNINALNF
WKLKRHHFIKAKGDIFKKNNIKHPSSTHSRNVPKPSQFKYSPLGIKQFTRNTDNLMYIIKDKYTLYKDPT
CHINRKYKIELSKLLSMIYNNLNYNGLNNFDINKNNNNDNELINLSENEKLENFKEFFKELGEQPSELIG
EKKLTSSFYYRVPHSTRFIALIQHFRTMFLTTKKNQLNYDHGKLEDYFKLIAPFTGKLKELLTVPNDWYL
YLYSNPTVQSLNLMTECLSPSVYKSADFYNLWLHKISELKKPNYIELTLKLIKFMLDNSIPIYKKPLILF
TSFLFNSNQPIEFLNNNNNNNNNNNNNNNNNNNNNIIENSNYLEQSPILKLLNDIESLNCWLEYDILKIL
KLKLTIFPNNDFLNNKNCLDKDLLIKAYKEASKLVVKTPELIELKVQLISRIYPIPPISNFQYWLDVGKN
LEGELKDIWVLSVCQNLSRQGQFDQLTKFLDSNKQYIASLPIPLISDLFKPLPPIKQATYLSNHIKMFTF
YKPIFVDYVKHLKIKLLTSVEDGGCGVTPSDYLQHFSNLDLIISKERTVPINENIDFDGFISVFSKIYLN
K

>XP_638766.1 hypothetical protein DDB_G0284117 [Dictyostelium discoideum AX4]
MNNKKFQVNFNNIPKLPKGSFGGGFGLLALGGVGLLALSSLVNVEGGHRAIVFNRFVGIKNKVYNEGTHF
IVPWFERAEIYDVRAKPRSISSLTGSKDLQMVNITIRVLSKPKVSQLPAIYRTLGKDYDERVLPSIVNEI
LKSIVAQFNASQLITQREQVSRLIFKRLVDRAKDFNIELDDVSITHLNFGREYAAAIEAKQVAQQEAERA
RFLVEKALQDKRSIIVKAEGEAQSAQLINDAIKQSPYLVQLRTLEASKEIAHILSKSPNKLYISNETLLL
NGFDLNNNQQPKK

>XP_638784.1 kinetochore protein Spc25 [Dictyostelium discoideum AX4]
MEGQQKLKTKNGQKKTKPKKKTSSTIIVQQDNYNNMENSGYNSQNDSEFDPSSSSSLSSSSSQQIVNNNQ
PLITNITTPPNNNNNNNNNNNNQILEDIYSDEYCENQMKCMEGFIKKWKDEYIGSIKGNVEHHQIELNNY
TFQLSELKQERLFLQQYKESNQRTIELQIIQLQRINNEIESIEKNRHQLPIDLESKKLKYQEETQRILTL
SSTIKSIEDQTIKQLLDLDYPLTLFKNYLGLEFQKLSNGDGLKLIFTKIDRNNHNREFTISITVDNLTDQ
YILVNCNPMISDLDQSIKKLNETGNFSFFVKSIRKQFVNKTIHK

>XP_638790.1 hypothetical protein DDB_G0284023 [Dictyostelium discoideum AX4]
MYSPSSPQSSEPMSPESDYGGGNSINNSNSSNNSSANQSPQFSVGKMKVDSEEKVKKRQVRLLKNRQSAA
LSRSRKKEYIANLESKAQELTHSTQELHVQYNKISSTTFETKSRLEFLEKSLRSLRMENEFLRTKFEDIN
NNNIKSHSRSNSSSSSLSSSPTTPNTTTTTTTSTTPVQLIINNHKSESSPLLLNSTNSSPTIASTLINTK
DIINVSQNKNNNNNNNNNNNNNNNNNNNNNNNNNTTNLLDQQQQSPTPVLESLIKKDREREILIGINKIN
HFKFNNNNINNINNINNNNNNINNIVNDEEDEEKCKINSVEESNSNHLNNNFSNLSFSSPNVNSQPIYLT
RVRSSSYHPSNYLGMESPTINAGHHMIIPTESLILSSNHHHHHHNNINNNSNNHYHHESSTASSSSGGNK
LPSLYSITNNLGGGNSSSPSSSSTSSPSTSSPSTPKSMGFPSPIFIGSSGSGPSSSGSQINHRSSIIGLS
KLKSYNNNNNSNNNNSPILYPISTNQYPSLINNNNNNNNY

>XP_638807.1 hypothetical protein DDB_G0283923 [Dictyostelium discoideum AX4]
MDPRHDDCNKKKITLSKTQMSYYMSLISKEAKKSYLRLIQKQQQLLFEEQIILQKQYTNELIQKQISFEP
EPTELDKQFPISSIPLPKPQQPDAKLKKEIPLSQQIDNQYNKLAILYRKDFIDRNQLYEQLIILNGIEKA
DRNLKKIDSLAMEKIDEILKYKPLPSKLNLPKFLEKTKRLSRMVIDEKLKLEPLPPQQEQKSDHYLHQHT
IPPTQQQIAINLNLYQLELKGRDEIVKVAKSFGLTSTKSKNKSELFKSIKTIVENFKQKESFQIPPPSSL
SSSKLNSQQPSSTSAPPNLKSISTSDSISPNLKPQSLTSSPSLSSLSSSLSSLSSSSSSSSSSSSSSPTS
PNLKPQLTSSTSWSPSISPNLQAQSLTLVSPQLQPSPSTSPTLIPTLLLSTTEPMETLLLQNDYCYYDQY
CYDTTDNSEKLFWKIFRNSKLFSEIFKNFNNGNINDYGFGKQYFRYNEMNHIKWMLDNGHIKMLIDKTKK
PNEFILVGGEYQYNQQTHYKNYFEKKTRIKMEIEKHFRWVSPIFKDIIKVINGTNQYCTTEFFQTLFTNY
KRNIMSLEILGEYIIIEKNLHALHSICLSPFSYYNGRETLRLLIENSFLKGIKLLINRFKTEPTTLVYHT
IILEKYTCKSIRKTFKIILYFVDQKLLTCNLQDVELRSSIYSRVVELIRMHQDFELTKRFGNEFYWVHIK
LKDLLIMTRLVLLFEPNYSPDENDYSIVNNIQSLNQLISTHFTKQDLKLTLKKLLRDCPHYEKYQSIREL
IIQYLKIVSGVERSIISNCFNYSLLDSFINYSSNEDDDDAEANEEIEIKKFVKLVDIIQPPNFIKKMKSY
NLLEESLKFGYYHYWKELAIFKTPKNIFKNFNWKNSRLLFKYCRDDKKRQINFINKICECIDDSILYTNN
KGAFKMYSHILLYLVIGTDDLELVRLVVKNLRNYVDFSLRPPQKSTPFESFYIQKYIRSTKMLDYCYQNF
KIHFHLWLAAGEYYYFHRFKTLELFQRYEYLFSLFTDIKPLVQFKTLTIDDFNNTQKNYDGLVQSKIRLI
NLITYILSKPDIYKINSEILNCWTHESMEIDCDEDTFESILLPGIKSIIEFSFKETIINSRKLIQYNPSD
IKIFKKNYQKIRLLDWIVDFRKSIDLTIIKNENKQEELNSCLKRCTFDFQFKESPLQIGANNDTISLEKL
IQNILFKQQMKIEIDDLFMDVDFEYNNNNNEREVDSDITDDEYYEENNNIFNNDKNNKKEKKNIEYFNSE
IQKIVIEAARYGHIDIFKHLYFNHYKILLEKPETGTGLISYGNLRKAMLVAIKHGHLHIMDFLMSIFDIS
FHNKDTRNYYYKYYKRLENPQKHQLTFLKKLKKEFDNQNKNNNNNNNNNNNNNNNNNNNNNNNNNNNNNN
NNNNNNNNNNNNNNNNNNNNNNNNNNNNNNNNNNNNNNSNLIVKTEKLM

>XP_638823.1 hypothetical protein DDB_G0283951 [Dictyostelium discoideum AX4]
MNQLLSKSFKPLVVAGVAVIGISAFSGNRAYDEYRKERESISKKMINDLNENKITMFDYFQECKTLGRDE
QLSKLNKLSKVYNKQKLNEQENQEELIDLDLIVIGGGATGTGVALDAQSRGMKVALFEKYDFSSGTSSKS
TKLVHGGIRYLESAIMKLKPSELTLVKEALRERSNLLNNAPHLSRQLPIVIPAYSIFDASKFWIGCKLYD
FFYPFNDIPKSYLQTSAQTYKEFPFLREGLVSSVVYYDGQHNDSRMNVSLALTAAQQGALTLNYTEVVEL
IKDDKINNNNKQQQLKGVVIRDRLTGKKYSVPAKCVVNATGPYCDSIRNLDDPRADPIITASSGVHIMLP
GNLIPSDKGFLNPKTKDGRVLFILPFEGKTLVGTTDDPSPIIENPQPLEKDVEFILDSIKEYSNPNVKLD
KSQVLACWSGIRPLVSDEPAAQGDNKKSTSQVTRSHSLRMSESGLITIVGGKWTTYRSMAEATVNLVCSK
HDIFTPKGCITKNLPLIGGEKYYNTLNQYLIKNFNLPEDIAEHLAHSYGDQAPFVAKLANENGSNKRLVE
GYPYIEAEVTYGVKKEYACTAEDIIGRRTRLSFLDHDKAEIALPKIINIMAPLLKWSNERKKEELKNSQN
YLKTMTSK

>XP_638840.1 hypothetical protein DDB_G0283973 [Dictyostelium discoideum AX4]
MNRVKSVYLNSNKYIKGGNNRFLNNNGIINNFKNGNQINQIKSISKLSCGGSGGNNNNNSLSIINNGYKI
REISFLSNLFSNFKNLMQQEEGYEKMVDDIDRIFLGGRIAKKRALEEEEKRKMEEKMEAYSKSAEQRAKE
EVGLSEEEIAERRKAEQLLYEELLKEKEKTEGKQQAHKMPTEKEEVSQIVADGKLLNPEQDIELTKIKND
NLGIRPLPMDPDREEPSFEECQDFSFLENFEVVDYAHFEEEPREGETEEEMWERQWADGFLTFEEQGLML
HEALKKPREKFRELDQEARTIGGLSYPEIDWDSFMYTKEEVEALPPQLMDFIMTKARFENPEIFEESRSK
ADDVLSIGREYTGHPLDRPDNPSLYPVVSKLYSNEFVGERPSSKRREQQEEDDGEEELLFQDMKPFSGSL
FKNRSPYPWYKDLDYHIPRLLCAIVHLGRFSSPPNYYLMRLFEKSKREMYNRNAAHLFKVSAPGMDYKKV
LSEALLYFLPNFFYHFFQGNLRELEQYTTEGGLERVTTMISRLEGPNRILCGDTIKVDGMKAFRFAPNDD
GGIGLVFITSVFHTLAYRDYNGDMIPLKPEFEETMYKTKFKVGLRCDPSKNDFGWTVFALSRGPAQNMEK
FMKEAERKKKLKEEKERREREAKEKGEKIKEIGNENENENENKNKNENENENENENENENENENEKEKEK
EKEKEKEKEKEKEKKDN

>XP_638849.1 hypothetical protein DDB_G0283861 [Dictyostelium discoideum AX4]
MLSSLCKNGNKTFLSFTSSLLRNTESKLNYSTIAKKRTTLSVILTEDVPKVGQKGEELEVSKGYARNFFF
MKGLAVHANHENRKLYEDFSKNIDYSKRKGEKQNSKAIKKITTGGKLFVMRRPQENGEPIEITKDNISYS
LKRRRNIVIEPENILVENPINSFGDHSITLVFGAETQIPLTLAYRKL

>XP_638872.1 adenylate kinase [Dictyostelium discoideum AX4]
MEPQFKVKIDNDSARILKELAEKKRDEGLRVVFIGPPGSGKGTQAPLVKEDYCLCHLSTGDMLRAAIEQG
TETGKQAKTIMDQGGLVPDEVMVNMIKENIQTPECKKGFILDGFPRTVPQAEKLDKMLAEDNKKIDHVLD
FAIDDSLLVKRITGRLVHPSSGRSYHREFFPPKVDMIDDITGEPLIQRSDDNEEVLKKRLESFHKNTTPV
LGYYQNKGILSTIDASKSAPFVSHTIKSIFLSTLHFPHNASIFKTFHQKMKMQVHSTETPLAAEIL

>XP_638884.1 hydroxymethylglutaryl-CoA lyase [Dictyostelium discoideum AX4]
MISNKIFSKATKSILTLGIKNNNINRTFISLNNNNKENEFKRFQNRFGPFPEYVKIVEVGPRDGLQNEKI
IVPTVDKIQLINRLAQTGLSVVEATSFVSPKWVPQMADNKEVLRGIEKVEGVSYPCLTPNIQGFRAALDA
GAKEIALFAAASESFSKKNINATIEESLARYKDVCDAARENGIKVRGYVSCVLGCPYEQNVPISKVVYVS
KKLYEFGCYEISLGDTIGIGTPGATHKLLQAMSQAIPMSAIAVHFHDTYGQALANILTSLQFGISTVDSS
VSGLGGCPYAKGATGNVATEDVLYMMKDLGINCNVDMNKLMDVSLWISKKLNRSPSSKVSLALSHKASNS
ISNSDSNTNTNTNNTNTTNKSSEIPINCNTNINKMASEKEKQHIFISSNNQSTLVF

>XP_638894.1 hypothetical protein DDB_G0283889 [Dictyostelium discoideum AX4]
MSQLFRVAQRSGILRSTGLINQTSSQINRAGARPPIFFKDNKYDGEMEEMFEVKPEFMSPDADHQLERDP
AVHIKFFFKFFGILAGFGLACYLLTDPTNKQVTERDLPFNNLYLEYGGDPNITPDEKKWRLQMGDRQAIY
RAKYGLDK

>XP_638907.1 hypothetical protein DDB_G0283843 [Dictyostelium discoideum AX4]
MASLIKEFKKLKVFLPKRMRELLIPSDEGFFDTNYRYPAPGSQTPPDITNKQFVKTRPLTRVYKFLKKRG
EVLSLRKQPTLDAPTENLTAEEKAEKLFYETEPYPLTAPRIKDNKVFFHNIKAMEGFDIRNVRSINKNIS
KIENEFGVPIDRKVLRFEESEIDTDEPLPKSTNNLF

>XP_638909.1 cyclopropane fatty acid synthase [Dictyostelium discoideum AX4]
MSLLLPSPIKNFVYQSFLSYSYSFLFEKFLSKIKYGYLVIDIKDISHPEYFGKHLKYGNDQHEIKSNIQI
TNLYRFFVKVLFGGDIGFSESFILGDFTSDNLKNLIYIFIINRNELDNLNTRWSFLMDGVNRFVHYLHRN
TIEGSKENIKAHYDLSNDMFKLFLDKTMSYSCAYFNHREQDLEEAQYNKIRKLIDQANLKKDHHLLEIGC
GWGALAIEAVKRTGCRVTGISLSQEQLKYGRERVKEEGLEDRIDLQYIDYRNVVGQFDSIISCEMLEAVG
YENYKTYFQSVERLLKPNGVLVLQFITFKDQDFEGLKKRCDFIQKYIFPGGLLPSITAVINSATENSNLV
LQNSVTFGTHYALTLDIWRNNFFSNKEKILNLKGGFNQQFINLFDYYFCYCSAAFDTRTINLIQMQFSRP
CNIDNLNDFN

>XP_638912.1 molecular chaperone [Dictyostelium discoideum AX4]
MNSLIRRGLVSIRTSTVIKPSSFGLMRNNRFYSTENNQEAAKPEETENKPAPGSLEETIEKLKEELEETK
KQLLYTAADRENVRRFAKEDNEKAKKFGIQSFTKELLEVVDQLEMATNLFPKEKLDENKELKDLHEGVKM
TEQLFLKIMGNQGLQRFNPIGEKFDFNNHHAIFELNDPTKENNTVGHVVKQGYKLHDRLVRPAMVGVNKI
KPQ

>XP_638955.1 ubiquinol-cytochrome-c reductase subunit [Dictyostelium discoideum AX4]
MSNALTNIFYKYVARRNSTWMAGAILGAFVLDSTVSGAVNTFFDSVNKGKLWKDVYAERVKKGISQ

>XP_638974.1 hypothetical protein DDB_G0283703 [Dictyostelium discoideum AX4]
MFQITRMLFSGLVHKPIKQTHTWRMSHKKRKNHLKEIEGFLRKYNTCFSKKLPKPRDWTEADVPVQLYKL
DHSSLLMKYGWGNKLYKNLQKYK

>XP_638989.1 hypothetical protein DDB_G0283731 [Dictyostelium discoideum AX4]
MLSRATRLLSTKNVVVNSIVKHTTIRSFASHGGGEAGGAYPTEPEAGTQMITRRVEFGDAVYSYKHGNFI
VDPIQIRELAEEQQQQQHHVHGPGCSHGHHHDSHANDGHHDEHHDEHHDHVNPDDVEDEFPRGYFLNTPP
SVPYPMNPYYLTALCLLPIIGSLFSIRYFDNKSENDYELFRSEYLEANPALKQKYYDITHKYPLSH

>XP_638991.1 mitochondrial substrate carrier family protein [Dictyostelium discoideum AX4]
MRYILNNNVEGTSALLGSTVATAFLQPFDFLKIRLQGSGFASGGDLNKFKRVGVIDTCKNVLKNEGIKQF
WRGSSPTIVASGIAWGTYMHFYEAYKNILKSKYNVTQLNTFDHFICAVGASATQVFITNPIFLIKTRMQL
QTPGSANYYTGIFDGIKKTVKVEGFKGLYKGVIPSLWLTFHGGIQMSSYEHIKFYFSSNSGKSLDSLNAS
EIFIASSISKFLASTILYPFQVVKTRLQDERNIPNQNNVRVYNGTKDVIFKILKNEGIIGFYRGLVPNTL
KVIPNTSITLLLYEEIKKSFNYIINE

>XP_638992.1 hypothetical protein DDB_G0283735 [Dictyostelium discoideum AX4]
MATPIIVGATIAGIAYSSRFLIRVIQRAKSKQLFEMVSTPGFTVETIEDGFENKMTPAEAANILGLKEES
TKEEIKIRHKLLMIKNHPDKGGSSYLATKINEARNVLSSKNSN

>XP_639026.1 hypothetical protein DDB_G0283573 [Dictyostelium discoideum AX4]
MLGRLIKDTTQFVKSSTKFGIVWGPKLAPWGITLGLGAFYFFQPKFLFKPLPIIGSNYLTQKDLDKMKKE
AAENSQ

>XP_639044.1 glutaryl-CoA dehydrogenase [Dictyostelium discoideum AX4]
MLSNLSKSLLSKGKFINKNNLLKNKRSFGTIVPGDKFEWNDPLSLESLLTEEEVMIRDQVNKFCQDELMP
RIQMAYRDEKFDREIMREYGKMGMLGATIPAYGGVSHVAYGLMANAVEKVDSGYRSAMSVQSSLVMHPIN
TFGTDAQKSKYLDGLASGDLVGCFGLTEPNAGSDPAGMQTRAVKNSAGNYVLNGTKTWITNSPIADVFVV
WAKVENGDIRGFVLEKGMKGLSAPKIEGKLSLRASITGMIVMEDVEVPPTAMFPEVKGLRGPFSCLNKAR
YGIGWGSLGAAEFCYSTARQYGLDRKQFGKPLAANQLYQKKLADMATEISLGLQACYQVGRLIDAGKATP
ERISLIKRNSCGKSLDIARQSRDMLGGNGIADEYHVIRHAANLETVNTYEGTHDIHALILGRAITGIPSF

>XP_639084.1 hypothetical protein DDB_G0283455 [Dictyostelium discoideum AX4]
MFRQLNKTTTKNFMLSLRGTTVRSVSTGGYYKSNEKLDKIKKQDLPDERVNEIIKQAEKQKTHGLSSIET
EGAANIHKAQKKIKKMVPKDVEQFD

>XP_639128.1 EF-hand domain-containing protein [Dictyostelium discoideum AX4]
MFANRVRQAQKLYQKRFFSLGNNSTISKQQFKNSSNNNNNKNGGNKNGFYQKAFIATTVALTTTLLTATT
LLDDNTNSEKEILKSQRQTFEKYASTTLEGERQMTAEDFLSALTTLESDKQSGEHEILKASLDADKFKVL
FQMADVDHTGYISFDEYVMFDELMAKPEAEYFLAFKLFDRDGNGYISKNDFKHVITASLDPSIPFNFDCE
LVNLYFGDGRTELNYSQFTQLLKDLQQERIKQEFKFHDKYNSGYIPRDKFAKVLGSVKLRKIPDHVRDKL
ESISELNLLSGHPNEVSYSQFVAANDMLLHIPSYGRVLKAAILKNKKDNINKEEFLTEARSSTSIEITPL
EIDLIFHLFDLNKDGKLSISDFEKSTGLNINKIGGGTNYSDSYPSDSHVTIQNSSTTPSPSTPITNTAAA
IALNKKHGKTFAQQVLESIENFALGSIAGGIGAAAVYPIDLVKTRMQNQRAVDPAKRLYVNSWDCFKKVV
KFEGVRGLYKGILPQMVGVAPEKAIKLTVNDLLRDLFGDKSKGEIYFPLEVLAGGFAGMSQVCVTNPLEI
VKIRLQVQSTGPKVSAITIIKELGLAGLYKGAGACLLRDIPFSAIYFPTYAKMKTILANEDGKLGPMDLL
LAGAVAGIPAASLVTPADVIKTRLQVKANAGEQTYTGIRDCFQKILKEEGPRALFKGALARVFRSSPQFG
VTLVSYELLQKALLPDAEYKPPTNAPITQKDFDVIRGNTNTVQRVIDMESKFGTLHQTRDNNKSSNGGEN
KN

>XP_639131.1 hypothetical protein DDB_G0283273 [Dictyostelium discoideum AX4]
MSKNGVWQLKKLAINYCEFSGSSKYVRNILNSKVEKFKSVNPQIEFEYKVNRGSHPYLIATYESGVTKTV
PLRGRTEEKVLKHIQNLKDTSGEKPRKFGDRYISKTESIQGLWNPFINFSNSEQ

>XP_639132.1 hypothetical protein DDB_G0283275 [Dictyostelium discoideum AX4]
MISGLCKSFQKISIQRGFEFSNSLKYTTTTTTTTVQKKTAAQLFADKTIEVPVLNFNDKLSPIENIQLSK
DVFSVPLRVDLLHRMVRYQRAKSQQGTHQALNMGRMERTNKKPTRQKGSGNARKGTNHSVHFRGGARTFA
PTMRSHAHDLPRKVRKLCLKVALSTKLAQNKLVVVDGFNLESHKTKELLSKLPKDWGRTLLVDSEISDFL
NKSSLNVQKIDTLPQLGLNVYTILQNDTLVLTKSSVEALQARLTESDN

>XP_639135.1 hypothetical protein DDB_G0283279 [Dictyostelium discoideum AX4]
MSNIQENENKETCNIKENENKEILKENFKNKEKQYFSSLRSPYSACRSVDCFKKLYTINEGAFGVVYCAQ
DKETEEIVALKKIKMEREREGIPITSVREIKVLMELKHDNIVQIKEIVLGKNINSIFMAMEFIDHDLRGL
MEVIKKPFLPSEIKTLIQQLLNGVSYMHDNWVIHRDLKTANLLYTNKGVLKIADFGLAREYGSPLKPLSK
GVVTLWYRAPELLLDTEIYTPAIDIWSVGCIFAEIISKEVLLQGSSEIDQMDKIFKLFGTPTEKSWPAFF
KLPLAKYFNLTDQPYNNLKSKFPHITDNAFDLLNKLLELNPEARISASDALKHPYFFENPQPRDPLLMPT
WPSSHKKT

>XP_639139.1 mitochondrial F1 complex ATP synthase, O subunit [Dictyostelium discoideum AX4]
MLARFSRTAIKSGRYFSTSAKNTAPVSEAEEIEILKAVEAPQFKDAVKKTRQQYQDMISKLTNDESGKSI
TQSTGLRPTINISTPSGKIAHALFDAASSMRSVGIVAKELTQVKTIIDKTPGLKTALEGDIDNSEKTVML
ELLQGSVTLSPVSGFFLYYMTYENNFKLINPALTDFKRLVGSLDTEMSIKLTVAHQYSEAEKKDLETNVK
SFFPPETQFKFSYNVDPEIQKGYIIESPFINHDASYSTAVKKVKAQEQSVLAEFLNDIKNGIKNQTAVWE
TKEFRDKYLTLDESKN

>XP_639158.1 hypothetical protein DDB_G0283311 [Dictyostelium discoideum AX4]
MIRSAISNLNSASINLEALLVTNFTKPLLFRNNFSGDLTPTDFTVTDNRPNPKQKNIDIKNAFQIQAEPI
DSNDLIISEDSLKTNKNRVVAMPYQFNYTNYYKGKRATKKGVTKKKRHLKDFGVVPHIFPESMFRDYYMK
PIPLSKVQEGNIDN

>XP_639198.1 peptide chain release factor 1 [Dictyostelium discoideum AX4]
MFRSLNKLLISNNLIIKKNNIIIPYNYKFSIKNNNNNNNNFIYRNFCNNNNNKNNNNNNNNIDELFNKTS
IPPNIVFRLNLMGKKSKELRNMIDSNMGLGQSEIKKISKELQETAEPLGYFGDLIEKLKELKELQTMLVE
ETDEDGKQMIKSDINKLKQEEIEPLEKQLLFSLLPGSKDDAGDAILEIRAGTGGSEAQLFTQDVYEMYRS
YCLQKGWTFEPLELSVTEVGGYRDVTVSVSGKGVFGFLKYESGVHRVQRVPLTETQGRIHTSTITVAILP
EPKDVDIQIHDRDLKVDIYRSSGNGGQSVNTTDSAVRITHLPTGITVAMQDERSQHQNRSKAMKILKARI
YERERIRLQNERVSERNAQIGSALRSERIRTYNYPQDRITDHRVSINGNLNSCMNSDGLDSFIDEILVEF
HTKELEELLS

>XP_639275.1 hypothetical protein DDB_G0282951 [Dictyostelium discoideum AX4]
MSRKIIPALTIFFGPILILTAITQFVQKDEEKDLKEFKKNQPANYQSNKENNAQIMKFIRDSAKGDRIDF
FAGLEEEMKTIESIKNQNSLNKEKQQQQQQQQQQQQQQQQQQQQQQKPNTPPTPLTTPSTPKK

>XP_639279.1 hypothetical protein DDB_G0282957 [Dictyostelium discoideum AX4]
MDENEYDEYTQISWSDTIKGLIKDPESRNSILENLKNISVFIASSMIIAKYAHKICEPQLLSKILFES

>XP_639286.1 acyl-Coenzyme A dehydrogenase, short/branched chain [Dictyostelium discoideum AX4]
MIKKLILDPKNVSIIKNGIRNYSKSKSFIQPITTLSEEETLLKETVANFANEKVRPLVKVMDETSELNKG
LLKDLFDMNLMGIDISDSYGGANMNFMGSIIAIEELAKVDPAISVIVDVQNTLVNNCINRYGSIQQREKY
LSMLATNTVGSFCLSESGSGSDAFALATRAVRQSDGTFVLNGTKQWITNAKEAGVFIVMANVDPSQGYKG
ITAFIVESNNPGLRIGKKEDKLGIRASSTCEVILDNCVVKPTDILGELGRGYKIAIEGLNEGRIGIAAQM
LGLAQGVFDSTIPYLMERKQFGKPIATFQGMQFTYADLAVDIEAGRLLTYNAARIKEAGLPFVFQASMAK
LHCSRVAEKAASACISMLGGVGFTKEFPAEKFFRDSKVGQIYEGTSNIQLQTIAKEIVKNFNK

>XP_639309.1 hypothetical protein DDB_G0283003 [Dictyostelium discoideum AX4]
MNSMIRNVLKTTTNVGLKNTSGLVFRQTNVNFLKSSTTTTAIKSGIFGELITKRNYHERVLDHYNNPRNI
GSFDKKDIDVGTATVGAPACGDVMKIQIKVKENIVVDVCFKTFGCGSAIASSSLATEWVKGKTLDQCLEI
KNTDIAKHLSLPPVKMHCSMLAEQAIKRAIYDYKVKHEKLNSSEQTTIETTASL

>XP_639342.1 translocase of outer mitochondrial membrane [Dictyostelium discoideum AX4]
MEMEKYYEYQNSILSILKKTFYYGFIPLVLFKGWRSMKNPNIAEFIFGPLGIMEQ

>XP_639378.1 sphingosine-1-phosphate lyase [Dictyostelium discoideum AX4]
MDKANDYLKDYQPAKLVLATAGITAASILAYQAITDRDFKDKLNKKIFRSIKSMPGVSDIVKKERAKAKV
ELKKMFKTDVRNAHYTLPLKGIKHEDLIEEMKALAKVDESHWVDSKVSGCVYLGEKEHTKLLNEAYSLFS
LSNPLHPSVFPSIRKFETESISMVSNMLNAHSKVVGSLTSGGTESIFMAVKAYRDFYKDRTDRPEIVVPV
TIHAAFDKACEYLKIRIVHIDVDPVSYKVDMAAMKKAINKDTILVAGSAVNFPHGIIDPIDEIAKLAQQY
DIGCHVDACLGGFILPFAEKLDYDIPVFDFRIPGVTSMSVDTHKFGYAAKGTSVVLFGNKKLRRAMYFVA
PNWPGGIYASPTLPGSRPGGLVAACWASLVSMGNDGFLEKAKGVMETTKKIIKGLQSINGVKIIGDPKAM
VVAFTCDNIFYVNDYMSKKGWHLNALQRPNSLHVCVTAKMIGMESLFIEDLKDSIKLVKDNSGSLPKDGT
APIYGSAHSVPDREMVGTILSDFIDELITPDYKPSQST

>XP_639880.1 cyclin-like F-box containing protein [Dictyostelium discoideum AX4]
MQSPNNASFFTTLFKNKYIFGVIASVIVLTFGLFKAIKPSPPDNDKNDKNNNNKNKNKDDENINKTKQHQ
DDILDELKEEINKLKPTNIDSENNNNNNNNNNNNNNNNNNNNNNNNNNNNNNIKNKTNIKSSSNNINNKN
INQHNNNNNNTQKKKDIELISLPHQILYQIFESISPQDFTNCSKLNKKWNSVLIKLDKCWIQYSIDRWNL
HQIYPFEETRNKNKEYFKKKYLEEKKRLGFKPEQYIVSIMSECSEFTEPGRWKSEKIINPNGSWWRKRFI
EEMSKGLTMTTFILNNNSNNSNNNNNNSNKNDDDQEDEDEEDDEEVGLDSRCPTGNIVLNGKVNTPIGAF
RFIDKEDALLKFNGNQWLEKHSSDSPYAGDVVGYFNFSLFPLDCDDELFQPYSSQIVEFLRVLTFGSRGT
VTRLKNQHSVQSIVFERCTLSSIFGKYGFNDGDALLDTDITSNYIVSLIEEIQNFLDKSGVGVNAVDGGA
KVVYTDKTSHNPIRYTGHLSKESLQLQINIWIYNSVILQSKRLWNRRLED

>XP_639893.1 hypothetical protein DDB_G0285143 [Dictyostelium discoideum AX4]
MLKIKNITKKLFNGGYNNNNNLGLSTMTTLSKPFNIVPTSTMEFQDNSMMKPVYKGPLTKEEIEHFNENG
YVVVKSKLIDDRLLTNHQIEVREYLKNNASIDFGNTTIGSIQESELLWKQELKMGNVSNGFGGMVNFYHG
KYEYKIREDKNLYDSFVQLFQSTYSTTPITKDDLDLSYNDENEWPNEYGEFDPQHMFMFVNRCGFRIPTI
IEDSNGNGNSNCNSNNNNKVIEQQIKLQKGTGLHLDCNPFHLFRGEHLNKDKQIEHIPLRFWQPIQAFIS
CTDTPKPGQGGFWTIPKFHKKCVKYFNQHKSQLQQQQQSSSSSDHQIPTPIPTEILKRGNAYDFQDGQHL
DIIDQLKYIPIERGDVLFWDWRMPHCNDTIHIGPSIREVVYAAHLPMVPINIQYAEAQKIWYQTGKHPSY
VAKKFSNLETVNYSPPHLSDLGKKLLSIEPF

>XP_639906.1 hypothetical protein DDB_G0284883 [Dictyostelium discoideum AX4]
MFNRILNNNVCKKTLLNQSFNLINKNNFKFSLYKNSSNFSGVILNSNNNNNNRFYTSTTNNNNNNNNNNN
QNVITTPTSTATKTTELTELTESTSYDPNKLGGGIDETLKINLEDFKHVLDPEMVPITGLPSFIEVCLNQ
LHHLTSLPWLVIVPVFTLFIRSALFPLSIKHRINSMRLLEIRPQLDKFKEQQKINRKNKASIQVRAQTSQ
KITTLLKEKGCHPVLSYILPMANLPFLISSIIAFRDMAANYPSLKDAGMLWFTDLSQSDPIFVLPVICSS
LYLIATELAFSKNTNPLMVALKWVSRGMSLLLIAFSPTIPSICYLYWIPSGLFTIAQSLAFNSKRVCKFL
GLPISIKSGDSVISLFNDGENKKPEIKYAPELPSSSKSKPIFNKKK

>XP_639917.1 hypothetical protein DDB_G0284897 [Dictyostelium discoideum AX4]
MKILKFSLLSKLKHKDFIVTSFRNNIINSIKNNNTNNNGLLKFSNNKYNFLNNNNNNNNNNVNKINNVYY
INNNFKNVMENKIKPSSIQFFSSLSNKYNLNSFTTTKPQPCQAKPPSSKQQQQQQQQQQQQQQQQQQQQS
KKKTSKDRLRDILKKTVITPQEFLNVLQRFAKNYKKTIASILAAIALIIYSYETPDSYFGSMMNVIVRFY
RAMKCATKIMINYKILSYTPEKSSEYLEKSKICHQESADLILDLCLTNGGLYIKAGQYIASLNHILPIQY
TKTLSVLQDQAPWRDFYEVESVFLKDLGNAPNHYFSDFDRLPIAAASLAQVHRAITKEGEEVAVKVQYVD
LQRNFDGDIFTHNVLLTLVNMAFPDFEFNWMAEEMKNVLIKELDFSQEADNAERAAQDLSSNNNAYIPKV
FRPYSSKRILTTEFIHGCKINNVQAIRSMGLSEKTVSQRFMEIMCEQIFIHAFVHVDPHAGNVLVRQHPN
HPNQPQIVLLDHGLYREYDEEFRLNFCNLYKNLVLCNNKKVEKYSKALGVQNWKLFSTMILMRNFEGSSV
GLSNSISSEELEKLLSGAIERLKDINLLMKAMPRHLLLILRNNNLLRSINMELGSPVNRFSIMARYAAKG
LNSNSSKNSGIIRLVKSVEEKVSLEVMLKGYELYYYFVNRILSILIRLHIINPEKLIKDQMKKLG

>XP_639919.1 hypothetical protein DDB_G0284901 [Dictyostelium discoideum AX4]
MIRSLGKIVPETSALFICDIQSKFANHIFKFNGVVNQSKYMMRVCNELKVPIIFTEQYPKGLGHTFEDLL
KERNENNQTKIFEKTLYSMCTNEVLNHLKQNHKDLKSILITGIETHVCVLQSTLDFLENGYDVHILSDAV
SSNNNNDRLIALERMRQSGAFITTTESIIFQLTRDATHKSFKSIVPITKQRRDDLVADPSLSLSKM

>XP_639927.1 mitochondrial import inner membrane translocase subunit 10 [Dictyostelium discoideum AX4]
MDDVEMKVMEMKMISKMFQGILDACSAKCISKYNEGDLNVGESVCAERCVQKWMETFKKVQSKMSGTQPG
QEVPQEAPAAAPEKKGWF

>XP_639944.1 thioredoxin domain-containing protein [Dictyostelium discoideum AX4]
MLKSLNFINRVTVSSLSKTRNFTSQVNKETWDKYVASNKKPVVVDFFATWCPPCKQLEPVLVKAVEDYGK
CDLYKYDISEEEGFHEKFGIQSIPHVIGFHNNKIVFEFKGAIPASQVKKHLEKFDEHLGEK

>XP_639956.1 optic atrophy 3-like family protein [Dictyostelium discoideum AX4]
MVLPLLKVGSLLIKSLAKPLSKQIKIRASKSPIFHDRVVRGARLWHKLDLKLTKFNGDTTRKPVDLNVNA
AIDLGTEIVSEAFLLSVAIGLLLYETSRSSEKDKKKEEALQNRFKNLEEKLEVQQETINNLTNVIEAIQS
SNPNLNIYIDPNQSTKSSIAEYINTHNIKLNSLKNAQTENDYKSISSEGIPNKRISNVN

>XP_639958.1 hypothetical protein DDB_G0284963 [Dictyostelium discoideum AX4]
MLSKSNNIRKVFARGFTTYVQPGKFNAETNETIGNRISNVCEKFSYNDAISIPDHENYTLTYNDVLQNTR
GLAGGFIEHSIKDDQTIVSNSFGVDSTMTHIAASFAGLNYVSIPPTSTFSEIGTHLNNQKASSFVMADSN
QRVMVDEALEFFPNLKTIYNDEYHRDNRFPELKHIFSTGASQQPGISLLRDIILDTKTSPNKNVTNTQIS
ATYPVADGKYVSFTQKSLLNTADALAEFFNIKTAQRFSFAAPLFEGNATAFNLACLSKGALIALISQINP
ANILNSIIKDKCDNLFISSSVLNTLVSSPEFARVENFELKKLIVVGEIDNSVVKQFESKCKGVESSIIPF
VHAGQISGVVFNSSGVGKLLPNVEAKIVDSNGKELDFDNKGSLMTKGFHVGSNPAHWLKTNIKASMSKDG
TIKL

>XP_639963.1 tetratricopeptide-like helical domain-containing protein [Dictyostelium discoideum AX4]
MLTISRGLLATSKTKNFKSVFSKSFGNFFKDGELVENTKENENNQETIKEKQQQPQQQQNDGILFNGSIA
YRDMENHEFSQSNYPTMTTTYTEREEERIKKNTILSKDKEAKDKMVQLHIQKDPTKKELVENFYRDYRNK
EMEKKIGIELTERDREFVYDNITLDPPANPQKQLEFLLESIKSNESLMFTDQEYQVYHYLLNHKNSLTKE
QLEQIEVNSKEDFKLANKLYVAGSLAKSFQVFKKLSDSLNHAMSDILIANMYFTGVLPKENNNNNNNNNN
NNNNNNNNNNNNNNNNNNNSGGFKSITESILANDKGKPDYGLAFKHFYKAATVSKMPVAFGMMGELIYKG
LVKDFDYYFKGGAAAASTILDSNEKRLSMAKVCFAIASQLGLKSSTQQLAFLFLNEMKNDNGAIEILKRL
ALKHNDINAVTTIGALILEDHPSTAKDLWLYASKMGDSNAQTNLGRYYYNHSKNPDYNNAFLLWSAASKH
NNPDAQFYLGGMFHSGLVVEKDIKKSLRLYEISAKNGNSNSQFLIGRAYIEGDGVEKNLEVGYKFLSKSI
NQDNQTALNYLNDLDETEKEKYLNKKK

>XP_639992.1 hypothetical protein DDB_G0285079 [Dictyostelium discoideum AX4]
MIRILTKSIVNNTSRVLINNNNSIKSGIIGFNNFSTTSNNTTTTTVAELKVIERTPGVAAPNKRATPPKV
PKRRPDKIRSIKYEQYSGIPRIAAKGFFRITTKGFDYYFFDVRSSENFAKESIVGAVNHPVENIEESMKE
LRDKSSLIMVMGEKERGWPQACEAALKLQNNGFKNVIVIEAGIQELVEKGFFYTSEKDFI

>XP_639996.1 hypothetical protein DDB_G0285011 [Dictyostelium discoideum AX4]
MINLKSLEKIKKCVVPLKSRSLIKVVGPDALKHLQGLTTNNLNRLKDNQSTNTSIYNGFLQGNGRLLFDS
IISLDREHHNGNPKPISMAPGSSDNSGLDSFIVDIDSSILEEAMAHLKQYKLRNKIDIIDVTENFNVYSI
LDKTYKTVRDDSLFAQLEKDQCSVMMDPRHQIMGVRLLVPNNKQLVVEERLSKYESKDETIYNLFRLSQG
IPQGVKEYQWGNIIPLEYNFDLLNGVDFHKGCYLGQELTSRTHFTGLIRKRIFPVVMSVKDVESASVMDE
AIIDPTKPPKESLLFPKRILNALNLEHPPSDSALIVKNISPKHNQQQSSDEPVKVGTDSEIKTVSRSTDK
FITGIHGVGLAMLKVENIDIFQLDNTVVHDKSNKELTVLPPCWISKLTSLQMTPQQVS

>XP_640004.1 hypothetical protein DDB_G0285021 [Dictyostelium discoideum AX4]
MLSHSQKVVRLYRKAIKSIRDYSEDYDMFLLNAGDLRASLKAGKNETNPFAIQQMVKQLEDFNSYWEHPD
PYIPCDGINGTKWQRNTAPAKYAVDPTNHLLENGRE

>XP_640008.1 hypothetical protein DDB_G0285029 [Dictyostelium discoideum AX4]
MTSNSFPVFDGVSNKYDNNTFYGRYQNFRDITDPSTLFATEKDLSQSKTLLDNFKKGLVDPVKHSDELWK
AKKILDSTIHPDTGKPIFLPFRVSAFLPINVIICAGLILPNASIGTTIFWQWINQSYNIALNHANRNASN
TMSNKQILEAYASAVGISCSLAVGLGWGVNKLNIQNKTISSALRMMVPFTAVTSAGIANVLIMRGNEMVN
GIDIKDKDGVIHGKSKEAGKSAVYKVAFSRAATSFPALLLPPIVMGLFERTSFVKKYPKVRMPLNLAVIA
AIFNTSLPAAIALFPQESTISADSLEPQFRNIKDKNGNIIKEFIYNKGL

>XP_640020.1 hypothetical protein DDB_G0282389 [Dictyostelium discoideum AX4]
MNKSVSINSEHKKKILKLFRNILRERLGFPTENRREYILIKTRQEFRKAKNETDPKKLRGLTIIGNTQLD
TVIVQAKHLSSILDREPTQYEQRNNLSYEEYKKDKSTENDKTLKIFPEFLNKKKIKKKKNPEDDIN

>XP_640054.1 hypothetical protein DDB_G0282447 [Dictyostelium discoideum AX4]
MIARQLQSAYSASLRIFGFRPEGSPNMGLKYLRKPLIGDYLTQYYSKPLISRHMIGNTDDKALTKVETRE
RDQQRGKPEIKKGQGKQAMKKKK

>XP_640077.1 centrosomal protein 44 kDa [Dictyostelium discoideum AX4]
MSGVALNSKTWGKSLIYHRKMMNAEYKNGMKRLSFLAEERHVQYREEYIQNVRDRIAKNKEHMDQQNKII
KDLNSRSNNRKNLISMGWESLKTQMAEEKKQRKENSKLIFEKTKLLQDRARREWLIEMNDKCTTWNKSPN
ELKYAKYRLLNKKVLERIPRGGNYVLDLHEQPNNNQIFESTDDYSGPLRSNTQRLAHILSKTGVADFDSI
LMKNNNKNNVDNNNINNIDNLEVDPSSPDYPEYLEFLKFNKQLEENRQKHIRDSNQGKSSLFHESLNSEN
VLKNYTSGIDYDHITDEILTFTDLSQDTDSHDFYREIEEEIHEEESRLREEARLVEEDAIEEEGAIEEDA
IEDDYSVEDDYSVEEETEDHKN

>XP_640097.1 AhpC/TSA family protein [Dictyostelium discoideum AX4]
MSRIQQVNKSILIRSFCTGAPSKSNFSPVGNFLRIGDVVPDFSQDSSVGQINLYKTLGDSWGLFVSHPKD
FTPICTTELGRLAKLKPEFEKRNCKILALSVDSVKDHLEWMKDIEETQKVKINYPIIADQDRKVADLYGM
IHPNADNTFTVRSVFFISPDKRLRAQITLPASTGRNFNEIIRILDSFQLTDKYKVATPADWVDGDDCIIV
PTVFDEDAKKLFPKGFPKIKSYLRVTPQPNK

>XP_640119.1 hypothetical protein DDB_G0282549 [Dictyostelium discoideum AX4]
MRRFFINNIPFVNGGSLLLSGQQHSHLKKSLRLKVGNVIEVFDSNGQNCQATIIDIGKNETKIKLQLDSN
KALKKDNKNSIINENSNNNKEDIDEIINMNNNNDNNNIDININIDLATSLPKIQRAEWMIEKLTEIGVKN
LFLLESEYSKSSPSSGSLTSNKLDRFERIIIESSKQSKNNHLMNIIPPQPYKQFLKDKFNIDTIKQSKYS
HIFLFDPNGKPLPLIFNEIKENNNNNVRDTLILIGPEGGFTNNEINQLQQTIDKRNDSNFYISKLGNTIL
RMETAAIVKSELILSVYMNDYIHFFYFLYNFVYF

>XP_640148.1 hypothetical protein DDB_G0282599 [Dictyostelium discoideum AX4]
MINRISNSIRNIGLKFSKNNQGKINNNDGKQLYSQGDQEMIDTFKAYIATETYRSCYYEYDGNFEKFTEN
EENLDKIIDNPPKYIQQKNRIKEIIDSQIMEMFELIHSYGGENSYPPPLKDLPYYSMEEKVKRCLKIKET
DNQGNPIDHPRGFRLHVRKSDINHEEAGYGVHIEGECVPGTVIAIYPGDTYDGDNIPSNVISDNDYMISR
YDGTVIDGRSWNKRADELILKEKFFKKLGTKSSGTDLLCYKNPFAIGNFINHPPIITKDGDGDTDQTKEP
NVIAYSYNFRSNFPNHLSQYIPNKTVTEHSIFNDTSVLRRSLLLIAFKPIKNQEVFLNYRFNPDLPYPNW
YKQPDLEEAKRRWGSTRSLSIHSIINRN

>XP_640156.1 DUF185 family protein [Dictyostelium discoideum AX4]
MFRSITQRVIRNNCYKQSTKSITSSTSFINNSLSYTTTSNENDIKDKNEEHDHRAKGKGRELLLSFDKSG
LAQFPKQVFKNRKYPITDFEKYLQDITKVRGPMSIDTFIKEVLTNPKYGYYMNKDVFGKGGDFITAPEVS
QLFGEMIGIWCVATWEAMGKPKKLQIVEMGPGRGTLMKDILRSTKVFKEFYDSISVHLVEASPANKKTQK
QNLLYFKDKAINFDHKTIGETPNGIKVTWVGKLEEVPTDIPTLFLAQEFFDALPIHVFRFSREKNDWCEV
LVDEDITEHGEYYLRFVQSKGPTLMTTAVKHLLPEFGLDGYQVELGLAGLAISQQIANRIDKSGGAALII
DYGYDKIVKSSLQAIRDHEFVDILDKPGTADLSVWVDFQTIRKTVKLLKNKSTAIGPVDQGIFLKEMGIE
HRLAQIGRKLDSNEKFEELVMGYKKLVDPKEMGTNYKVITICDKNITPIGFSTSKTYDDEDLMI

>XP_640279.1 presequence translocated-associated motor subunit [Dictyostelium discoideum AX4]
MAARLIAKIVFTSGTVLVRSIQMAYKQALLQAESGMGAAAGSMDVKSKMSPIEARKILGLENVETVSKED
IDKKYNELLTINDPKDGGSEYLQIKISGAKHCLHSALKEGKKI

>XP_640351.1 cytochrome c oxidase subunit VI [Dictyostelium discoideum AX4]
MSTGNESYNLRYPKGFKGYPYNMYKLEGYGTPKGYITLIGVVATLTVSGLFFAKTRSNKREYPTHNKEWR
AKTLAYAKETNADPIYQLPKDKI

>XP_640393.1 LYR motif-containing protein 1 [Dictyostelium discoideum AX4]
MSKKVLTAYNAIDHTYFSQLSQRNKALYMYRSILRLANKWESDSQREDIRYETRSTFQKNKDLTDTEIIN
DKIEEARSRMLTALHYNIPYEKKKYNIPKYQIQMKPPPDPKDESGIC

>XP_640443.1 hypothetical protein DDB_G0282063 [Dictyostelium discoideum AX4]
MFKKVSIFTRNNIYRNLIRFQSHHQTTYCRGTLTSFGINNNNNNNNNNNNNNNFSFENKNKFYSTLNNNN
NNTTTTTTNKKNIDLSESNISNNLAEIKKLEILSKVPKSIEEFKDELLNCDPKELNNNQRLLSSSFLWKY
LGITNSSPNTLGKKELNKIWTFLDIKNIENKQEKEAIEIQQLIICLHSRYLIDKVIPLMDDIINNRDINT
LSEKMIIQCFLISPHLSRWQDMIKYGKMISPQIFEQLNAEPYYSHEFFPYKKIYELLNNNNNNNINQDNN
NNNNNNNNNKPFIQPWTQYNVHSLGFKNNKIMGENISEEIFKTAEKNYYDEMNLLKSKIMDQDEYIIANL
GEIKYCLMFGGAVKLYLQMGGPPLVCGGVLKDNSIQLYGSSHFEDEFNNSVEIISEYNLNIVKNNNSSNN
IDDAISLIGTHKQTVSNLNTSNGNNEKYIYTMDIKINILKE

>XP_640455.1 hypothetical protein DDB_G0281847 [Dictyostelium discoideum AX4]
MCILKSAPPTNIQLVRTYRSLLRKASNELKYTNFEYFRLRLNNSFKEPVEDDYEKFRKYQVCYIIYLFIY
LFIYFVFFFFKK

>XP_640493.1 hypothetical protein DDB_G0281909 [Dictyostelium discoideum AX4]
MTILSKVLVATGFLYGIYHVNNLVQEYKDYSLEQGYTLADFGFEQPTGLARPQKKKSARESNQVQQYTEE
VQILSQRSKVFIDKGDYNSALPCLERIVEISQEYPPFASYGRNAILFIIKFSQEAGDYDLYSKYAKVLIE
SIDNPDKGELESIAKMVADFANRLLEADKSLNAIDIIKSSMERYSFPDKVKVDLILSLASLYRNTPNSSK
KELKSILKAIKIAKSSTTPTLIINSLITLYEYYSKEGNFEKMRETVSSVEEHLDPKYSVSIYKYLAESAK
SYEHYEDYYSLVDKLIGVLAKSEADPVNKENIVISVKLEKAETLMSTGSTEKAKEIYDQIKQNEYFCFAT
KSKSKYLSVEHVTSAKGLQSICVGQKLNTTLPSADTILVVDFENVEEKKEVEEEEKVEQVKVEQVKVEQV
KVEQEEKEEEKKEEEEKVEEEKEKVEEEKVEEEKVEEEKVEEEKVEEEKVEEEEKEKVEEEKKEEEEVKV
EEEPKQEEEKEEKVEEPKQEEEKVESEEVESEDEESTNVAKIIEISEDEKSIKVSELVVPTVNTITKPFT
GESVTFENDSTKLSSHIGYLAKISLYDSTKTQLLDSLYQLIPPEKPKHSIK

>XP_640524.1 dihydrolipoyl transacylase [Dictyostelium discoideum AX4]
MISTRQILSKSKRLSNVLQKQQVVRGISTSCIFSNNSNNSNSNSNINSNNKSITRLSNSINIKSNFEKVI
FRNYSSAIKFNLADVGEGIAECEVLVWYVKEGDQIKEFDKLCEVQSDKATVEITSRYDGIVTKICHKIGD
MAKVGEPLVEITPESSIAEIKLNAGPASQVTVTPPSVSVSSSSSVSSSVSSSVASSLDHEYDITKKNGQK
YKVMATPAVRNLGKLKSVDLKQIQGTGKDGRILKEDILNSLNAEAKSKTQSIPIAKEVITTTTTTTTTTT
SAAAKETRVPITGIRKIMVRSMNAACSVPHFGFTEEYIMDSLSDLRNKVKPLAAEKGIKLSYLPFIIKAA
SLSLLRYPVLNSSISQDQTEIIYKNYHNIGIAMDSPQGLLVPNIKNVESKSIFEIAKELNRLQELSGKGL
LTPNDMSGGTFTLSNIGTIGGLHSSPVLLLPEVCIGAIGKIQSLPRFNKHHAVITQSIMNISWSGDHRVI
DGATMARFSNALKDYLENPSTMIMDTR

>XP_640528.1 hypothetical protein DDB_G0281601 [Dictyostelium discoideum AX4]
MSSLFNALNGLACRSVMKRAQRGLYGGKDIIFSDQSSFSTRKTRRTWKPNVQTKTYHSDVLDSNIRVSLT
TYTIRCIDKAGSFDNYIIHTKDKDLASELGSDLKVAMKHELQKKALLILENEKQEEELKLKLSDLESTTK
QI

>XP_640529.1 hypothetical protein DDB_G0281603 [Dictyostelium discoideum AX4]
MIKIPDNMLRLSFLKTISNNFSKNIYYNNNNNNNFKFFTTTTTTTTNTNTTTENKIKNENENEININSNK
KLNSKERNILLGKALKMKKKNEKIESINEKLKIESDLQKNEFDKILNLDKVKLPRCTGCGSTLQTKSPKE
PGYLPESIAIKHIEQLNEEKIEKIENSKPIEEQDKSGEEYFNSFYIIKKKNNEKKVCQRCHILKNYGRVA
PVAIPIEKFKDNLSQLKDLNCLVVKVVDLMDFNGTFIEDFREIIGRNPVIVVGNKMDLLPDDIHKDRIEQ
WIRTEAKKRGLNHISHVKLISSASGDGMKQFIIELEKLRKSRDVFIVGCSNVGKSTFVNTLIKEYNNRVE
FTTNEKLESKKQSEPLTIQEQKDLDREKLLKSLQSKITTSVLPGTTLNLLSLPLWDNSTLFDTPGIDNPR
QMIKNLTIDELKQVIPSKRIKPQLAHMIEGKSLFIGGLVRIDYDGPLSTFMIYTSNSIPLHITSTQKANF
ILKRHQGSFLTPPILSGSEFSLDNKTTQEEQKQKQEEEEEEEIEEGEGELGNEEKQKLIEKSRQEIIDQR
YKKLSQYDLEILDKFKFSQIRTFTIKPEKIDFDHTYIDLVISGLGWISIKSLSKKIKSSKLVIHTPNNID
ISLRPPLIPKTKIYSKNKIK

>XP_640589.1 hypothetical protein DDB_G0281699 [Dictyostelium discoideum AX4]
MSFIRGVCKLSKNIRYTGSINSILNKGVIGSTINTKTTTITTTTTNTTNNTLAYRNYCSSTTTTTTTNTT
QNEIKEVPYQFLTLTNEQWELALGKEVNKNTKDFFDLTKSRTTLLRKPTFETIQWLSKMKEQRFYKESPQ
DYCRVLDGVAGSGKSISLAQVAFWAQQQDWLVVYIPNASSFINRGALTHFNINPLLFAQNNLCFNFIKQF
VEVNHAKLREIKLKTKFKIESTGWESSPNKTLFDLLSSTKYDSSSEIFYHFKRELNTIHEFPVLVAIDGF
NHFYRPSDYGDMYDSASNLGTLPTDRLMASSLFKNITSHQISNGVVLAATTNVIPKREMFEVIPEESVLN
VPIFTIYEFKLFINYLVETKYLEKSPNQETIEYYWQISSGNPRELWKILRILH

>XP_640642.1 cytochrome c oxidase assembly protein [Dictyostelium discoideum AX4]
MLNRAGLRCLKPSIFKQTKSNLIINNSNILSVSSRLSKNNNINQSFNNGFLQSNSKLNSIISLNNNNNNY
YKRFYSNENKTNSNEQVKEEEKTNDNSSNNNEEDYKEPEQSKGNKKVGNWLLFSCGLVGAMIVIGGITRL
TESGLSIVDWKPVVGAIPPITQEEWEAEFEKYKQFPEYKRLNMGMTLSEFKEIFFWEYSHRLLGRVIGVA
FFFPFVWYLKKGYINRSLAKKLSVVFLMGGAQGALGWYMVKSGLDEKLIQDRGSDIPRVSQYRLAAHLGS
AFVIYMALLWFGLGLVRPSALSPAMMQKLKSAMSTLAQQKSSFTIEKMKKYSHQVSGLIFLTAMSGAFVA
GLDAGLVYNTFPKMGHQWIPDDIINPKIKPAYKNMFEHDVTVQFQHRVLATITYGSILALSAFAYRGRLA
LSPKARLATNCLLAVGTAQVALGITTLLTFVPVSLGAAHQTGSLTLLSVAIWLLHELKKLPK

>XP_640649.1 cytochrome c oxidase subunit IV [Dictyostelium discoideum AX4]
MFALRSIRSATKAFQTTSIVSQRGFLQTTLKNVLFPTERQLRRQYLADNHIKVGSPEFDKFYEDLQPSEL
SKQSGLSDALLDDPILHICVIKYNKNIVQRYNLTPEQEKDIMENYNVSAGDPSLEQILPIPVPAHIFEEL
PIVKVLNN

>XP_640676.1 ribosomal protein L17, mitochondrial [Dictyostelium discoideum AX4]
MYHGQKLAKLGRESHHRMLMLRTMVTQLIRHERIKTTLAKAKALRKEADRIITIAKRNTRLSHSLVYSYV
TDKQVIPKLFKELRLRFGDRPGGYTRVLKAGSRLSDRSKMAYIEYVENDLVPLRDYKANNSKFAVIRKPT
PQGTVFNFEEKETGKIYSSAISLNNRFKRLEQLKKQSTSSSN

>XP_640724.1 hypothetical protein DDB_G0281505 [Dictyostelium discoideum AX4]
MISSLNKRLLAKSKLILQHTTRVQHQQLLLRSFTSQQQQQQQQQQQQQQQQQQQQQQQQQQQQQQQQEQE
KQQEQEQQDKNQQQNENTNENNNKNNNNNNKKFEQISNNRTVTWASLTVALISGGIGWLYYDHLMTKKRE
RQNEIKTYGSSSVGGPFVLIDENGKPFTDLDLKGKYGLLYFGFTYCPDVCPAELYKMTKVIKNLESNGLG
DSIVPVFITIDPWRDTIEQVKSYIEEFHPKFKGLTGTPEQITKVAKSYRVFMSKSGKGDDYLVDHTIIVY
LVGPDGKFIEFYNVNQDSDIITNKIITRIANGGKGGDNRGEIKSEKSYFEKIANFFK

>XP_640731.1 hypothetical protein DDB_G0281341 [Dictyostelium discoideum AX4]
MNFNKNSIVLGTLLLKGPLSRQNLWSYVSRFNFYSGLTNLKMHLDRMVKERRITRKVSPLSKTRGQEIFE
FAIIKENERNNIPEDTLDKIKTEINEFDKLFEKK

>XP_640774.1 hypothetical protein DDB_G0281027 [Dictyostelium discoideum AX4]
MGAQPRYPYPKTVWSPPGGYWCVKPFNYNKNAKVALIGIAATLSIAFLIDMNVERRPLPPHPCASAVPMQ
YLNKHRDEDDPYFETKRNNRH

>XP_640777.1 hypothetical protein DDB_G0281033 [Dictyostelium discoideum AX4]
MIFGDINAWRSKAIFKPRFNSVLPGFLPAVGLFTAYVIIETIMDNKKDTHGENNHH

>XP_640805.1 hypothetical protein DDB_G0281081 [Dictyostelium discoideum AX4]
MIQSSIRKCLTSIKPNNIIGRSKVNIININFNINNRNIRYFASNSSSSSNNNNNNNNNGNSGEISMCNNN
INSNNNNSNNNKEKDNLIRVLEDDKLRNISTTGLVDTLYKKSNQSELPLENPISSIQQATGGSSIMELSE
QYTDPLLDPVVKVFSVLTSPNYFIPWQMKPQREVTGSGFIISGKRILTNAHVVADQTLVMVTKFGNPNKF
PAKLVSSAHDYDLAMLTVEDDEFWEGLIPLELGDLPDLQDTITVVGFPTGGSNICVTQGVVSRIDLQPYA
HSETRSLSIQIDAAINPGNSGGPALKDGKVVGIAFQNLTGASSVGFIIPTPVIRRFIRDIELNGKFTGVP
MLGIVSQNLDSMPKEYFKIPTDSPITGVVVNELHPFSAAKGLIQVKDIITHINGVSVADDGSIAFRRRER
ISFGYLFSNHFIGDQIDLTVLRNGERLNVRVPLVSQFSVVPFQMYDSRPSYFVYSGLVFVPITYPFLQEL
SDDLAVTYRRVYERIEKITSEDFQVVILSQVLFDKTNHGYSNLSLTEVKRVNDIPVKNLKHLVHLIESNQ
NPYLVITLEHENFIILKKDEADQANLRVMKQHAIPHLKSEDLRLSSNNNNNNNNNNNNNNDNNLNVNLNN
NDNEVNNNNDNSNKTIF

>XP_640850.1 hypothetical protein DDB_G0281159 [Dictyostelium discoideum AX4]
MICNRLQNFFKIKNQLNKSIYFRSYTRSSDEVVLRDINYINELGIKKNNDNNDNNNNNNNNQTLTENNSN
NNNNDINNNQTLTKEENNNNNNNNNNNNQTFTKEEIKNNYKNNYKYNYKYNYQVIENGYKILDIYEGNNK
ISMQDKYYELAQKAKKNTLVYYFNSIMRERKRFLFELTCYLQNCRNPLLIKHLWNGLNGILKRDPSIANS
FLKYFGDNGNPTHFRFVVNSLDLDQWDSDTWDCILYFEIKRYILNEPGSDKNLIDKFIKEIRIRKVEFNN
QMLSSLLNYYMFVGDLNSVKFHLRQLKVDTVTSITKGQNEGMAFPFIILSSITKYFLDINPLEIINIIKS
LIQKHGTPMLEDINFTQLVHTLVKSNRSDEFLDIWQSIPEKSKTLLVYNRVIAYFALVDGNIDFANIFLE
KLMQHHKPNFQSLEPILVASIKRDEPIIKLSAILKTMNLLDLKYSAAIIYWYLRKFPKQFHREKMAVRLL
HNPDHFARVFVVCDRINDEEHIEIKNFLLDSMAKSPNPNSFLDAIIYEYLYIDDFQSALSYYTIKVKSFE
SFKTSEMLMAFAEYHKKKGETELVQHFTSQISQTTPSTGSLQKVLYFLEKRVEENFKNNFLKKDRLDSIT
QWLSQVTPIENSINEIGSYNSFIMKNGEIDSSIVSHKNLIYNSINSKNNLLEKILQPKNNSTEIKFELEK
SLENQRLPPLETLFKMLDTIYLSDPPGFLSYILSLNTQSSVLLLTYCYSTIIKFDIEYGLVQMEPAFKAT
SLTMSLWSALLINSIRQGYYNITSKILYFLKNSRKLISNQALFIFGQEIQNIRFKKNNINFNYNENVKLD
YHEISNTDASNLFNSNQDGKFKNYYLNNFTESQVNDLYKSILNTKVSIFSLYQKIVTIQTSDNNNNNNNN
NNNNNNNNNNNNNNNTTTTTTTTDLTFNHYFTPFKNSCISILIDTDDLENANLLLSRLIESGYYNRETLL
LAVEILRKSKKFTNEPEIIHTLKSTLTPLLKSLNITNEELYHLTEDPNVFENSKFIRSYLSIPQINQICE
LRNQTNSYSVLVNMNKACEEKIFNLIETCKAI

>XP_640895.1 hypothetical protein DDB_G0281223 [Dictyostelium discoideum AX4]
MIRDKSSIYFQCREEAKIIKKETDKKEFLTFMSERSYNNNQPSQIPSSSPSSLSFPNIFFNKSSNNNNNN
NNYNFKTSTSTSPSTSSFIPSQQPREKLVNKPYCFNCGKEFGIFTSKISCDLCNINFCVPCIKKISSKDI
TGVLREGQVKNYCPKCVFIVTREETSRKFSFYCEKALQDPIYLIFNEITLVRKSISGCLPNFEYLAESIT
NFNNASAKNRETFLQVYNEVITLQNDLSVLFKDFDKNLKLISSCGGPSITKNQDKVKLNMKSTYISFLQQ
NLPKFKTIQNQLLHLEMNTCTNTYIFLSRISLDNRLNREFWQKYGNAFQNTISIVKQDLFNATIKCGENW
DKQKSIIDDLIVSEEKSDLNLFVPPNKEIESTLLRKNIEFLSKILDQINVRVKPDELINSKDSIKQLRDN
LSIVHKQGLVF

>XP_640965.1 hypothetical protein DDB_G0280889 [Dictyostelium discoideum AX4]
MNKTLNILFNNKNFKVVNPANIKFINNNNYYTSPINKYINNNNFIFNKSPESSINKFYSTTSTQNGCGNN
SNCSSTCGSNNNNNNNNNNSSGSNHGSELLKKIKASPCWSCNEHIEKKKIFCPMCNKVQQMDDSIDIFYL
FDMYVFILLHFLNLFLFFFCKPSFRVDLKDLSHRFKKLQKQLHPDLFEQSDSQKEKNISKEITTSLNTAH
NILKSPFLRAEYILNQKGLDLSSVGDVDPEVLMEVLEVREAIDEGTEEDITKIAHENRQKINDVVEKLEN
EFQNKNYQEALKQTVYLRYLTRIQEEVHNRLDTHI

>XP_640975.1 hypothetical protein DDB_G0280905 [Dictyostelium discoideum AX4]
MIIQKILQGAVLDIVQKKLVDKLASNKQFQQMSVQFKDKMDEITGEKPAKRNIHGHNNHTRSSNHPHSGA
HSNINHNNNNNINFQNVKYTNDIHENARIYEQQRRLQQNGGGGDSSSSRSSNNNNSTNDNKPQSKNYFTH
LFESFKEELNDEADKLNGKKK

>XP_641001.1 hypothetical protein DDB_G0280819 [Dictyostelium discoideum AX4]
MFKYVTVLNKNNNLNKLLLNSISKGNTLNSNNGLASTSISINSSIRSFSSFSSSKVMLDKRSEKPQNPLY
HRNSTLYSFTPRDVLIKIEKDFVMPPSYEAKSLSDNFAKFSVLFLRKFSNLFFKEKFLHYAIVLETVAAV
PGLVAGMFLHLKTLRNMQSNNWIKILMDEMENERMHLLSFMELTKPTLLERGMVAVTQAIYWNLFLVFYV
LSPKTAHRFTGYLEEQAVVTYTHMLEDIDSGKVPNYKAPQIAIEYWGLPEDATLRDLILVIRQDESDHRL
VNHEISNKIVLNNNEPIILENHFHKPTIINPVGEEEIKEHSQEGIRIEKKINPTSEL

>XP_641014.1 5-aminolevulinate synthase [Dictyostelium discoideum AX4]
MYRIMFNSSQTVLPQIANNLIGRICPILSRGSFSTSTGGAINSAINVANSSLSNILSSTTTTTTTTNTAA
NSSTNANTTITTATVANNTTTNVIHPSTLTPENAKDFFEKCPFANVVEEGIKKDQEKGLEVLSELMKPTN
KQLIVEEQETILSEMIEMNEIKTMETLNNGKQQYQSSFQGVITNLKEEGRYRVFTTIQRQVGSFPYAKRY
QSAQEYITPSKIDIECEEEEEEEDQLNNNNNNYNRNNEELNVLNFKKKSSSSSSSSSSTNNKTQSKSTKK
FYKNKLNEVNKLEQIQSSVAVWCSNDYLGMGQHPIVINEMTSCIKKMGAGSGGTRNISGTTSEHVKLEME
LADLHGKENALVFGSCYIANVNAVTSIAAAMPNCMIFSDAKNHASLIEGIRNSKLDKKVFRHNDIKHLED
LLAAADPSRPKLIIFESVYSMDGTIAPIKEICDLADKYNALTFIDEVHAVGLYGERGAGVCERDNLMDRV
DIISGTLGKAFGVFGGYIAANKEIVDTIRCLSPGFIFTTSIPPSIAAGARASVAYLKGSVLERTQHQERT
NKLKQMLKDASLPVLDTDSHIVPLMVGDSVLCKKMSDYLLSNHSIYVQPINYPTVAKGTERFRLTPSPVH
NDESMKKLVEGMKDCWIRFGLRKN

>XP_641037.1 hypothetical protein DDB_G0280801 [Dictyostelium discoideum AX4]
MVWRKLPNAVLKQKYSLVQHRILLRNQIRTFSTNSNNNKDNKSNNGDDKNDKVGEDSKDSIQKAILRQKM
EMMKGDGKHPQGGYDFDESLGEDLDPSVLQDPILEEMKEIFAENNLRNEIKNKNENQEEQQEDEEDDGAG
HYTMKNKANRLSEEKEKIIEKLLENYEEKEVEENHYYIPRDKLQDFGIIDADYHPNYPPYVNRESGAVLV
FDVVLNAYSNRGSTKTREQLFSNEHILRRRYQTDQAVIVRRYLDASPANISDAVLADSELFSEVVDRIKM
HQELQREKYRYGNPADLSVTQERELSAKVLAESGLFPPEVVAEINQPFLTKSFNQGKGKEDPDFQLFENP
DHYMTKIKESNPPHTSEYLQQNPFKPTREDKCNFDYIEEVPVNKVFDSYAASEAFHENGGYDQVPQQMDF
NGRDEYVRDQLRQYFFELNQRDKRKKVVPSNERLYDPIPSGYEGYSTPYVPVEQKDAEPISFDPTFMREF
VQYKTLALPLENLRVQEIIDDFSNDVEKDYRKEHLIAQENEVKSFFQKYYGVSYDEYLDNPKEYFEKLKE
KQIKFEQFELEFEKREQEKKLKQQKQQNGSSSSPQQQQQQQNESFAGSFAGSFAGSSTKSSPQEQQSSSQ
EQKQEQQKQSSEKQEQKTNENKEENVKEEEENVKEEEKEEEEEEEEEEKVGAGEDYDMSDMDESNLEVDH
ILDTDDEIDEDDEDHDDSVNRNEKFEKRFDDTDTDSDSDSESDSDSDNESNEDEKSDDKVAKFEKDDESS
YDINNIDEDEDDEDEDEDDEEEGKREGKREKYDDDDDDDKEEDDDDEEEESLDLEDPLYEQRVVGNQAEQ
EAQKIQDSYLTKGDYQFLEDMEDITDTLFLTMDTDQINDDYEDDDEKTQNDLLVDEEITFGDLELDDKYT
LGDETVEFQEDGDELAPFRIDDIDFPRIDRSKMTKEEVIKSIIEEYSIFNMGNGENTASDGTRKKLTPTQ
IEEIKTKIMQMNIERKEKIELINSIREEQRRDDDEEDDGRRFAYNGVEINSEGKVDDSEEAEDEMGFFVD
ETHFNITHPSGIQKLDTVFEEMEIMDLIEGTYEEDLDLLRAEADMYARRTARKVKNLAKKREFAKKMKAK
QIEDLKLNPPVKEPYKIAPLRPIGHNVYTNVLAPPNSYLRLNDPKYKPADEKRNQKIIQESYRALSSNPF
YGVKQANFAVKSINKELNTYEGYKKYRQHQLKNAQPIPSPILSRPDMLVEPDKLNQFNSFYNDN

>XP_641043.1 hypothetical protein DDB_G0280549 [Dictyostelium discoideum AX4]
MASFNTILKVFGGAIGGALIYYIITTGNNNNNNGNSNNNNNNSNNTEEHQNTDNTSGLTSSGRSGRRALV
NSINNSSSDIGSIHNLIDLLQNTLIEYILTQETSHVITLDSQATLDYALMRMNESNVTSLPIVDLQHKKY
IGMLSIVDIATFLGQFPSVESPNTPVGEVLKYNREPFLPLFVNSPIQLLIHIMTHQLQVPIMSNETIVVD
IVSRLNVIKFINENIDELGSKANSSVRSLGLLSKEIFSIDMDSRVIDAINLLNSEQITELAVIDKDGKLI
GTFSPSDLRKLSIYSFNQCYEPISKFIKFPPQDQLILVSPSSTLKATIRKFVDNNAQICWIVDNQLKPIS
SITQLSLMKFFLNLSTSVIAD

>XP_641055.1 cytochrome b-c1 complex subunit 8 [Dictyostelium discoideum AX4]
MGQASKVFGKQITYSVSPFQQKLFVNYFKNAIPHLRRGVKDNFFCSVPYFAALYITVNWANETYHNEMKD
HWY

>XP_641069.1 succinate dehydrogenase [Dictyostelium discoideum AX4]
MLSSALKLTKKVCSTKSNGLIRSFSTQTQSRDYAVVDHTYDAIVVGAGGAGLRAALGLTEKGYKTACITK
LFPTRSHTVAAQGGINAALGNADQDDWRWHAYDTVKGSDFLGDQDAIHYMCKEAVPTVLELEQYGVPFSR
MDDGRIYQRAFGGQSKNFGKGGQATRCCAAADRTGHALLHTLYGQAVKHNTKFFIEYFVTDLIMENGDCR
GVVAINLEDGTIHRFRSHATVIATGGYGRAYFSATSAHTCTGDGNAMVIRAGLPCQDLEFVQFHPTGIYG
SGCLITEGARGEGGYLLNSSGERFMPRYAPSVADLASRDVVSRSETMEIREGRGVGPEKDHCLLNLTHLS
PEIIDERLPGIRETAMIFAGVDVTKEPIPVIPTVHYNMGGIPTNYKGQVITQVDGKDKLVKGLYAAGESA
CVSVHGANRLGANSLLDIVVFGRAVANEIENTLAKDTPHKPLPPNAGEESIANIDAIRFSNGTRSTAEIR
LEMQKIMQRNAAVFRDGQVLKEGVELIDKCARSLINDLKTTDRTMIWNTDLIESLELQNLMTQAVLTMHS
AEARKESRGAHAREDYKERDDANWMKHTLSYLDVNTGKVTLNYRPVVSETLDQSEMETIKPFKRVY

>XP_641070.1 hypothetical protein DDB_G0280595 [Dictyostelium discoideum AX4]
MTGHAPESTFNADGSRKMIATQQQCEDKNLPLSFRDYCAHLLIPLNDCRVSTYYAPWKCMDEKHAYEGCQ
YDEYLYRKIKKSEQDEAERIKREVVIEKENPKDRPYEEIKLS

>XP_641160.1 cyclophilin D [Dictyostelium discoideum AX4]
MTGIIRNKVFFQIKQGNTPLGRVVFELYNDIVPKTAENFRALCTGEKGIGKSGKPLHYKGSSFHRVIKNF
MVQGGDFTHGTGIGGESIYGRTFNDENFLVKHKIGCLSMANAGKNTNGSQFFITTAETPHLNGGHTVFGE
VVEGFDIVKKVENAETDRSDRPKAACVIEDCGQL

>XP_641184.1 hypothetical protein DDB_G0280453 [Dictyostelium discoideum AX4]
MSHQHLSKITYKMLTPNMVPKVVDSITKSFATDPFSIALNLNKNNWTEMATLFVDRAAKKDLSLVAIDNE
TDQIVGCIINEDWKTREPEEFHTSLDKKWEPVKSMFSNLHHKYKKEHPNTIRFGEIIHSLYFTCVVPSSR
GQGVAYDMWYHSTDIGRAHNFQYMCAETATVSGQKLCEHIGFTPKSSIPYNKFEYQGERIFQKLPQINTN
FEKLTIWEKKIVSNLY

>XP_641191.1 hypothetical protein DDB_G0280465 [Dictyostelium discoideum AX4]
MFLRKSIQTLSQRYYSTSNIKSVGVIGGGQMGSGIAQVLAQVAKRNVILVDLNKAVVEKSLININGFLQK
SVAKGVITEEDRQSTLKRISFSDDLNSLKNVDFVIEAIVENTEIKCNLFKDLSKICKPEAILASNTSSIS
ITQIASNTNNPQNVIGMHFMNPVPIMKLVEVIPSLQTNDETLKTTMELAAEMNKTTTLSKDMPGFIANRL
LMPYINEAVQALHEGLGTREDIDTTMKLGCNMPMGPLTLADFIGLDTCYSIMNILHTQLGDKYKPSPLLK
RYVEAGRLGKKVKHGFYTY

>XP_641196.1 ubiquinone biosynthesis protein [Dictyostelium discoideum AX4]
MNSLIKSTKFLKKTNIIRSYCTKTNNNNNTNITKNVLSEIEKEKLKRQIIERIIRVDHAGEFGAARIYEG
QLAVLANTKEGPLIREMADQEKEHQAKFNQLIYEKRVRPTILSPIWNVAGFGLGYVSALMGKEAAMAVTV
AVETVISDHYNDQLRQLNDAGIDDKELKETIKKFRDDELEHMHIGIEHDAELAPLYKPFSELVKVGTKTA
IWLSTRV

>XP_641207.1 fumarate hydratase [Dictyostelium discoideum AX4]
MTTFRSEFDTFGEVKVNDEKYWGAQTQRSLENFDIGGESEKMPLMVVRSFGILKRCAAIVNKKYGLDATI
ADNIAKAATEVVEGKLDDQFPLVVFQTGSGTQSNMNANEVISNRAIELMTGKRDFSKKLVHPNDHVNKSQ
SSNDTFPTCMHIAAAISINEKLVPALEMLLAAMRTKQNEFNHIIKIGRTHLQDATPLTLGQEFSGYCTQI
EYGIQRIKDTLPRLYNLAQGGTAVGTGLNTPVGFDVDIASEVAKFTGLPFKTAPNKFEALAAHDAMVEVS
GALNTVAVSLMKIANDIRFLGSGPRCGLGELILPENEPGSSIMPGKVNPTQCEAMTMVCAQVMGNNTTVS
IAGSNGHFELNVFKPVIIKNVLSSIRLIADASVSFTKHCVVGIKADEKRIDQLLHESLMLVTALNPYIGY
DKAAKAAKKAHKEKTTLKEACLSLGFTTSEEFDKWVDPSKMIGSMK

>XP_641213.1 hypothetical protein DDB_G0280507 [Dictyostelium discoideum AX4]
MKSLFILRNNNNRKGLLKFYSPPLNSILLNVNNNNNNNNNNFKKSNYCTITPNIIHNDNNNLAPQSFIPI
SSIENETLKSPHQQHQQQQQQQQQQQQQQQQQQQQQQQQSQNNIIKNQKFISMLTTNMKTIPKYIPSSQF
IIEKTLDPTLIKTSEPSEPVKVKNRYIIVGLGNPGTEYVNTRHNIGFSAIDHLCELLDCNLDQNAKHSLY
TTVYLKLDEKLSSKQRESNRNEKKLNHSKQLELLKNQFIKQQEQELSSTSTTTTNTTQESPVNIQQQQQQ
QQQQQQQQQQQQQQQQKEEKEEEEEEIDLSSIKKPKKVINQVILLKPMTYMNASGNPLRTIQQKYNVPLQ
NILVLVDDISTDIGVIKMRTKGGSAGQKGIESVISRLGTEKFSRIKFGVGVPNAGEIRSNFVLKKFSREK
EHLLKESIDKASRYSIMWLEKGSDFTMNLINK

>XP_641231.1 mitochondrial substrate carrier family protein [Dictyostelium discoideum AX4]
MSSSHTIQETKEVHTKTNKRIQWDDLDPKRYYFYNFLLGGSIDLLMFPLDVIRTRLQVQGSQNVIQSFPQ
YNGTFDGFKKLIRLEGKRALYKGFLTSECGYLCSRAIYFGSYEFVKQGFLKGRSDSDSDLLFVTTISGAI
SEALASVIWVPFDVATQSVQIQGSLSKPKYKGGSDVFKKIYGERGIKGLYKGFGATIIRNVPYSGIWWGT
YEISKSKLTQFNIRQKLGLKERSSHSLAVSAEIDKNNPSHEVENEDPIIHFISGFFAAVFATSITNPLDV
AKTRLQTGVFPENEKPNFYTIIKSTIRKEGIRALWKGLVPSLLTSTPYSMISIFLYEEVKKLSLK

>XP_641258.1 methionine aminopeptidase [Dictyostelium discoideum AX4]
MNKILKNIINKSSINNVFKTSFNGGISSSSSSSSSYLNNNNNIIKSYNVQQKQQQRYYSSFEDDLSPKKL
KEKILENETEEIRDFVRSQRLTKKTASPLEGMNRKERRKMTTKLYRNPDNLIRGGIVSPQPLIPAHIKKP
KYVLGEPVIDFEIDDPIEIHTAESIEHMRVVGKMAKEVLEYAGTLVRPGITTDEIDKLVHQNIIDRGAYP
SPLGYKGFPKSICTSINEVLCHGIPDDRPLEFGDIVKIDVTLYYNGYHGDTCATFPVGEIDSSSKRLIEA
TEKALYAAIGEVKDGALFNKIGKKIQLVANKYSLSVTPEFTGHGIGQLFHTAPFVFQCANEFDSVMKEGM
IFTIEPVLVESTSPYAEWKMWDDKWTVSSREGGWSAQFEHTILVTKDGYEILTK

>XP_641259.1 hypothetical protein DDB_G0280129 [Dictyostelium discoideum AX4]
MAKKSLLVSTLIPMVGVTLVSFGVLHHFMQHKFERWDHESLGDPNKKPTTLEEEYEKMSKKIDFSNYENK
TVPGRDDYKN

>XP_641278.1 mitochondrial substrate carrier family protein [Dictyostelium discoideum AX4]
MIITTSNDEDKKTNVFVELAAGSFSGALTRFIVAPLDVVKIRLQLQRTQLNNNSNNNNKIIGKENVNYRG
IINTMSKVIREEGIRSLWKGNFSAELLWVTYAAIQFSTYNEIIGILDPEYRKHQQRTDKDKPNYKPSSSI
TMIGGASAGILSTIVSYPFDIIRTNIVNNHNKTNFKQTFKTIIARNGGYSNLFSGINSSLFQIVPQMGFQ
FTFYETFKFISNKYTSSVNNNNNNPLNQFTCGLLSGAISKFLVLPFDVVKKRLQVNEKVGYGMKSCFRDL
YFNEGGVKAFFKGGTPGIVKAGLAAALSFTFFEQSKRILLNKQ

>XP_641284.1 hypothetical protein DDB_G0280173 [Dictyostelium discoideum AX4]
MSISGVVKLGKPSKKAIFSMTDSALKRVKEIMNDKKIDNCIGLRLGIKERGCSGMSYTLDFATQKNKFDE
TVVADKDINIIVDSKALLSVIGTEMDYIEEPIKKEFIFINPNATNTCGCGESFTTKDFSIPDLKLPKKN

>XP_641290.1 sphingosine-1-phosphate lyase [Dictyostelium discoideum AX4]
MKFTIEIDDNYIKNFITFSGLAIVAYAYKNYNKEELNEKLNNAKTSFYKIAKRYFPSKFKSIEKEINDEV
TAIIAENFPPMEGVENQYEIPKIGKDTKTILNHLQKIHDKDINPDDGKLFAYCYPTNKKHEDVVLKSYEM
FVHLNALNPLAFQSLRRMEVEVVQMAIKMLNGGNEARGTMTTGGTESILMAMKAYRDRGYEVDGIREPEV
VLPISAHPAFEKAAKYFGIKTRYVQSVDPVSDLVDLKEYESKINRNTILLVASAPQYPHGLMDPIESIGK
LAEKYRKPFHVDACIGGFFLPWLEKLGYPIPCKFDFRVPSVTSISADIHKYGYATKGSSVLLFSSNEYRK
YQFIAYTQWPGGLFVSPSMLGTRSGGNIAAAWSSLVSMGENGFMEYVDKIMKTSIAIQKGIVSLPLGNVE
IIGSNPVMSIISLRSKVVNIHAVADSMEKHFSWKLERQHRPNSIHMTLTPSHIGIEKVFLENLKFSIQEV
MADPNLSKKGSAAMYNGINNIPLTAIADDFLIEFLSKTYST

>XP_641323.1 ubiE/COQ5 methyltransferase family protein [Dictyostelium discoideum AX4]
MLQSLNRSVRYLSTSIGSRLYCSNTNQTTKNNTNASGVNDNQQTHFGFKTVNKEDKESMVKDVFDSVSSS
YDLMNDVMSMGIHRLWKDELINTLNPTPGSHLLDVAGGTGDISFRFLDKIKTSPNYFPNINKSNNGGGEV
LKSSSLPSSATVFDINQSMLNEGKKRGLNKGYTDQSDPSIDWVQGNSEQLPFKDNTFNCYTVSFGIRNCT
NIDQVLREAYRVLKPGGRFLCLEFSQVPNPLLRFAYDQYSFNVIPIMGQLISGDRDSYSYLVESIRKFPD
QETFVQMIQDAGFKQVTYKNLTFGICSIHSGFKL

>XP_641326.1 hypothetical protein DDB_G0280243 [Dictyostelium discoideum AX4]
MNLVNRLSTVGSLLKKTTNSTTTTTTTTTSFNLLTNKAINNNNMFQNKKLATPSKVNNNNNNITKPSTTT
TTPMSQCAQALIGNKFYTTKPDYKADKPFLGPPGKLNEVVKIELMEKEDVATIKDIWLQYHLKKDCLCAV
IPKDIYKKLIERSKACPIFIFPLPGDKGFISMLYQNQGDHFVFTYLEQYKKHTVNAVPWMVASHYIDFID
SKEIVLMRAEPNLEVLNNIQAQYLYNQLQTYLLDDNKYKIMQTFTNRPNEFDFNDVIKNMDSMSLLDDKQ
SKLISNVIEFEEKEAELVDK

>XP_641353.1 hypothetical protein DDB_G0280287 [Dictyostelium discoideum AX4]
MNSFKSITSLASGLSQSIFKRGFFVRGRNTMEIKDPNAPTTYPIKHLYCFDRKVKGKAGAKLVRYNDFVP
ATITGGGLPLKNISIEWGRINGLISSKKFYKERKFLLNIDDKEKIIGKLSHAQLHPITERAMFIKFCRSA
EDPETFKSEELPHLTRERNRIEKFQAGRVIRRAKVDLQKIDLSFKPAIKKSDLLKDRLE

>XP_641355.1 methenyl tetrahydrofolate cyclohydrolase / NADP-dependent methylene H4F dehydrogenase [Dictyostelium discoideum AX4]
MIFRGLKSLKNGFNTNNILISTNQSFKRFNITPITTSSLFRNFTTNIEPKIESSTVNTTTTNIPLSQSQT
ENIPITPKKTFQPVKLDGKLLASHIVSSKKSIKADTEDFIKNSGVTPNLVVIYVGDSKQIESYIKAKRTG
CEDVGFKFTLDRFSSDIKEDQLIKKIKYHSEDPSVHGIIVQLPLPDNLNKDAIIQSIDPKKDVDGLTSTN
LGQIMISKKPLYIPCTPLGILEILKAYKIKVEGKNVVVLGRSNLVGRTIATILSQKDLTNPSIMNGANVT
IIHKYSKNHLGSIRQADLIISATGVPGLIKKEDLKRGVILIDVGISFKEDSTKKSGYKMVGDIDPEAYSR
SIAYTPVPGGVGPLTVACLLRNVLRSAILQYRIQSARVGSALNNKFTEKNNNNNNNVNNNNNNNNNNIND
DNNNNNIDNKNKNKNRKSRK

>XP_641356.1 hypothetical protein DDB_G0280293 [Dictyostelium discoideum AX4]
MSRLIINKSNSRICNTIVKNYLIQTKYTLQQQQHQQQQQQQQYVRSYCSLQQPKPSKPNMIEIVTHFFDK
VKNKSFIIENYLNNPIPEQQQQLNKNIKINNTDKDNDTLEQIQLLDPLNNLGKRKGNEIFKVVENDLSNM
THNIMKTITDGVSANSTYSPSPSKKTHPILSSISSYYFELKGKRIRPTIVLLLSKALSSTVHGSQLKLAE
IVEMIHTASLVHDDVIDEASTRRDVISINHSYTNKLAILCGDYLLARASVVLSTIRNPDVTECMSTALAE
LVEGEFMQAKSNGVVSFDNYLQKTYLKTGSLITNSCRSAAILSGADSNIINISTEFGKNLGLAFQIVDDL
LDYTGSAEECGKATSVDLTLGLATAPVLYATQEFPQLEKLIKRKFSEIGDVEEAKRLVALSKGIEKTRNL
AIEYCNRAIQSLLKLPQSESRDLLITLSHIVVTRTK

>XP_641384.1 hypothetical protein DDB_G0280335 [Dictyostelium discoideum AX4]
MDSDNKTDSNSGSNNYFEQLKDFAYKSWEKFEEQYEISKTKMEEGYESAKEKLDEQYELNKVKMDESYEI
AKEKAAESYQYTKEKINEGIQISKEHITNFGNAINEKLPEKYQYHPENSSSSNKIVEEIKNDNENPTNNN
DKL

>XP_641395.1 oxoglutarate dehydrogenase [Dictyostelium discoideum AX4]
MIGLRSISKNKQTINSISKSFYCTSSPSSSSVKLSVTRLIDGYRAHGHLAANIDPLARMERIRSQLLDLD
RYNLVKGQSIPSTIDLINQDLTNLDQVVSFLENAYCNDVTAQFDHIESIEEKAWLYEKFEQLQHQNPSKS
EKINILKNLIKSEIFDQFMQKKFPTFKRYGLEGNESMMVSCDSIFRESAKNQLKNVVIGMPHRGRLNLLV
QMCNYPAKDFFWKVKGNSEFSEGILGVGDVTSHIAVSTDLQFNNNKESVHVSLIHNPSHLEAVDPVAAGK
TRAKQFYEKNEGGSESLCLMLHGDAAVAGQGVVTETLQLSQLSGFNIGGCVHVIVNNQIGFTTVPTNGRS
NRYSSDIGKFIGAPIIVVNSQSPEQVEKVSRLAVEYRQKFKKDIIIDLIGWRKFGHNEVDEPSFTQPTMY
QNIRKRQSIPQKYATQIISQGIFSEQELLEFTQKEQAILEEQFQLSTPENFKYSPMDHLQGKWSGLIQSK
HIADDSKLDTGYSVEELSEIANDSVKVPSDFQVHQRLLRSFSNARLEKLKQNQADWATAESMAVGSLMKQ
GYNVRISGQDVGRGTFSQRHFNLTEQNSDRIYQPLNNMGAKGELDVVNSNLSEFAVLCYEYGYSLESPDT
LPIWEAQFGDFINGAQIAIDQFVTSGESKWLRQSGIVILLPHGFDGAGPEHSSCRIERFLQLSDTEAVNV
KDDTLINQETNFYFINPSTPANYFHALRRQMIRNYRKPLIVAGPKVLLRHPNCFSTLNEMAPGTHFQTVL
SDPDTINNASTIKRVIFCSGKVFYDLQEERKAKNFNDVAIIRLEQIAPFPYQRIQEEINRYSNATKFAWV
QEEQQNGGCWSFVEPRFKQRYPQTSQIKYIGRPPLAASAIGISSIHKKEVSQLLIDAFNF

>XP_641411.1 hypothetical protein DDB_G0279939 [Dictyostelium discoideum AX4]
MAGGHHAPFHVSKVHKLLSVGLGTTVWFWVFYRAKQDWRTFVGVNYPWDHIEKH

>XP_641417.1 nucleoside diphosphate kinase [Dictyostelium discoideum AX4]
MFSRFARAFPKILASGASQRTFATVQKAFANPTSKKLIVGSSLLIGSAFATTSFVACENKSVPLVGLPGT
NQERSFIAIKVSSTQRRLIGEIIARFEKKGFKLVGIKILVPTPEHAAKHYEDLNKKPFFNGLVKFFSSGA
VVAMVFEGKDVVRTGRVLIGATDPSQSAPGTIRFDLCIETGRNIIHGSDSNESAAHEIALWFKEDEIANW
VSTNPVYEKM

>XP_641426.1 ABC transporter B family protein [Dictyostelium discoideum AX4]
MNSLLRCCLIKPINIKNTTSFINKLNPKSIIQKSNNYNNINKNILNKFKDSSSNYFINSNKILEICNNNN
NNNKYNVNKRNYSSSSNSGNNNNNNYNNKNNNNNNESFYKKFENSFEIKRIKDILFIIVGTFVIFKIYDN
KIGIVFCENEIDKETILNDPYDKIPNEIIVELKDSAKDDNIIEESDEDDGIKKISSFKLFFKTIGNDIWL
FGFGIITAFFSSWVGLQIPKVFGVLIDCTKNGDSLQGPAIQAIFILLAQAGLNFLYSTMISVACERYSAR
LRSTLFGAMLEQEIGFFDQNSTGDLINRLSSDVQLVRSALKHSVSLGVKSFGQIVGGVISLILISPKLSL
GMMTILPTMVSVGTFYAGWLKSLSVRSQRAQAQSTIVAEEAIGNIRTVQAFSNQHYESERFIEKNQHSLA
LSTESGVQIGIFQGVTSLALNSVSLLVYWYGGTLVSRGEMTGGQLTSFIIHTMNMQSSFSQLSILFTQIM
SAMGGMQRITELINRVPLINSNQGFKLRELKGEIKFINVDFKYPTRPHVHVLNGLNLTLKPGQVVALAGS
SGGGKSTIAGLLERFYDISNGDITIDGYSIKQLNAKWLRSRIGIVSQEPSLFATTILENLRYGNPNATED
EIIEAAKLANAHQFISNFPKGYETIVGERGVQLSGGQKQRIAIARAILKNPQIIILDEATSALDSQSELL
VQTALDNLMKGRTTLVIAHRLSTVQNADLIGVLSHGKIAEFGNHNELMNHKGLYYKLVQRQLSQQQQ

>XP_641429.1 hypothetical protein DDB_G0279963 [Dictyostelium discoideum AX4]
MVFHRILGYLTPKMGNKNYYKGRGVRGTGHSSSINRWIVDPKKALTIHVPANYYSETPSELKPYVSRHCF
QLSKEEVDAKKAAKKQRRLDVLMESQKK

>XP_641439.1 mitochondrial substrate carrier family protein [Dictyostelium discoideum AX4]
MIASKETKEKIRNFIGGFASGAASTLAGHPFDTLKVRLQTEGSTGRFRGLAHCFTTTIKEEGFFALYKGV
TPPLLGMSIINSCMFGAMNIVKSKIHTDKSTPISLGEIMVSGAITGWIVSFVACPIETVKSKLQVQYTGV
KLYNGPIDCIKKIGIRGLYKALIPTGFQRNSLYAYFGCYELAQRYLRREDGSMTMGRSFIAGGIAGTGFW
LTNFPFDVIRSRIMTMPYNESPPRYKGMIDCAKHIYRVDGLKGFWKGFSPCLLRTFPANGATFVAYECVM
KFFPM

>XP_641484.1 hypothetical protein DDB_G0279905 [Dictyostelium discoideum AX4]
MNKLIKISNFRNNNNNNILIINRFFSSKIYTKTGDKGTSALFNGERRKKDDQIFQALGSVDELSSQLGLS
KEHLIVLRKEINNEKKELANRVIDEIEQIQCLLLDIGSHIATPSYSEEQFQKRSQFNDFHTTQLENWVDH
YTNNHLAPLKNFILPGGGLTSASLHVCRSVCRRSERELITMTNLENEYENNNNNNNNNNNNNNNNNNNEI
SSPVLRFINRLSDYLFTIARISNKIEGGEESIYRRPSESLSSNNKNNNNSNSSNNNNNNNNNNNDNNKYQ
RILEKHSTIQD

>XP_641488.1 ribosomal protein S10, mitochondrial [Dictyostelium discoideum AX4]
MSVSQTIVGNGRKIVSFNLQGIDKVLPYIAKRIAWAAKLSGIKTVGPLPLPSTSRQWTVNKSPHTDKHSR
DQYEMKVNKRLVQIDAPVQTADMFVKFVQTKLPPISATVDIKIEERVYLPTEDFYSDKRIA

>XP_641504.1 isovaleryl-CoA dehydrogenase, mitochondrial [Dictyostelium discoideum AX4]
MFRSLKKSSNILGFIKSSSSNKNIISRSIFTGRDINGFDETLLQLQESVREFAQNELAPIAADVDKNNLF
PNEMWKKMGDLGLLGITAPSKYGGLDLGYTAHCIAMEELSRASASVALSYGAHSNLCINQITRNANEAQK
DKYLPKLISGDFVGALAMSEPNAGSDVVSMKTNAKKTEGGWLLNGNKMWITNGPDANVLVVYAKTDINAG
SKGITAFLIEKEMKGFSTGQKLDKLGMRGSNTCELVFEDCFVPDENVLGTVGGGVKVLMSGLDYERLVLS
AGPLGIMQACMDNVVPYLHQREQFGKPIGEFQLMQGKVADMYTLLNASRSYVYSVAKSADAGYTSRKDCA
AVILYTAENATQMALQAIQTLGGNGYINEFPTGRLLRDAKLYEIGAGTSEIRRMLIGRELFAETK

>XP_641508.1 hypothetical protein DDB_G0279835 [Dictyostelium discoideum AX4]
MIRNLISNQFKSVLNEIKIGSPNFLIKSNNNNNNNYAHTLSNYYIKSCFSTRILSDKQKSKIRNEKKLKR
EKLKFEYNIPTQENNNQNNQNNENNQNNENNNNFSFSDLINGGKPMSSEDIKNKLNIMTDSKSTDSMDRK
YLKEVNSISELKLERLVLELKNIPKAFFRNKQNHLMYIKYLTTVTKGIIFTNMATWYKFRRIDFTNNYGT
ELLKLYGDDHIQALISIFPSYKWQLWKFPTLNPSFWSNDKNAISYLTWFINKTKGDSKKLSSCYGITKKH
FTQNYGHHLLKINQDSLPHVFLRYFPDYDWKVWLFDSHPEGYLKKYFSEKKNVKNYLLWLGFKILGYKSY
EDFYKLGLGDLKRNYGLIAISNSKYKSSIQKFVSSTLDEEFKWEIWRFRVIPRHRRNFGILNEYINHLYK
LLNCSTPEELIQIVDSKLNEDPTTDIIKITGGKDILNEFGGSLKSSFEKIENKERQEEEEEEEEEEEEDD
DEKDYEFDDLFEIDQKDEHIKEYEKDLKDESSSSPYKTDKLYFKPKKTTNTKYNKKK

>XP_641524.1 hypothetical protein DDB_G0279743 [Dictyostelium discoideum AX4]
MNGTLFLKNCLNQININTKLQQRQILNKLITYINQNKNNSINLRYFTNIKNFNNNTNNKVNSSPPQKQQQ
QQQQQQQQQQQQQQQQQKQQKQQQQQKQQKINNNNKMNDPFSALGDRMKSYEDGMKITIEKNNSFIIRLD
GHSFSKFSKVFKKPGIAWDIRIHQAMVETATALMKTFLPTVVYTFSDEITMCFPSIDKEAIDDGEIPQLA
YNGKVQKLISLTAGLASTVFYKSITQALYDTDKEEKIIDLLKTATPSFDSRLFVLPSNDEIRHNLIWRSI
IDCKRNSVSQVGQSHFLPKQIHGLSGQEIKKKLLLEKGIDFNDEPDWYKYGVYLKKQNYTHKGFSPIKPT
QEITVLRNKVVPFSFDITKLSNSNDFITKKILDEDFKLEFNSNPLSLSNSTGSTSSNSSSEGSLI

>XP_641527.1 hypothetical protein DDB_G0279749 [Dictyostelium discoideum AX4]
MSGFSFKGLLEKMGVESNPKTPGAKIFKVVQLITIPLFIAVLASKPYVEERIQNKKYLNERRLEALETKK
AKERDEQFAKDHPEITQEMERYQKSLSSSSSSNNNKK

>XP_641531.1 DNA topoisomerase II [Dictyostelium discoideum AX4]
MSKLLNNNNHKNLTNYLKFGKGIINNLNNKSKQVGIISFISQSSIQSQSSIQSQSFLSINNNSNNKYFST
KLNKNEKISEKTTTRKIEDIYQKKTPTEHVLLRPDSYIGTIEKIEDDMWVLSNSMFNKEKKTIELNNDNN
EKNVESTTTTTTKTNKKPLTYIHPIKATYIPGLLKIYDEILVNAADNKKRDSKMSFIKVEINPNENSISI
MNDGKGIPVVMHQTENCYVVEMVMGNLMSGSNFNDSELKVVGGRNGFGAKLTNIFSKEFTVETVDKSSGK
KYFQRWSNNMGDRSEPIITPIGEGESDYTKITFKPDLEKFKIKSLWDDNILQLMERRLYDIAGCNTELMV
TLNGKRLNYNFQSYVKLYEHHLNNSTKREDNEEQYREESFEFGEISPRWKIGIGLSETGQFTQVSFVNSI
NTVKGGTHVNFLADQIVRYVGEKLKKKHSDLEIRPMNIKHHLALFVNCLVDNPSFDSQSKETLTTKPMLF
GSTPEIPESLLAQFVKNSKIIERVAGWALMKQKADLIHSTSGRQSKTTLIKSISKLDDANWAGGLKSKEC
TLIITEGDSAKSLALAGLSVVGRNSYGVFPLRGKLLNVRDVASKQLLSNEEINNLTTILGLSHKNSYDTD
ESMEDLRYGRVMIMADQDHDGSHIKGLVMNFIHYFWPNLLKRGFLVEFVTPIIKATKSSTQKKSFFTIKD
YEKWRETISSDQLKQYTIKYYKGLGTSTSAEAKEYFSNLDKHVIKFIWGDEADDLIKMAFAKDLSSLRQR
WIKETDMSQGIDHSIKEITYPDFINKELIHYSWAANLRSIPSLIDGLKPGQRKILFASFKRRLTNEIKVS
QLSGYVAEQTSYHHGEQSLNSTIVKMAHNFVGSNNLPLLTPSGQFGTRLQGGSDSASARYIFTKLEPVAR
YLFNELDDPLLNYLEEEGESIQPDYYIPIIPMLLVNGSEGIGVGMSTSIPLFSPIDIIDQLMLRLNNQVA
LKKLIPWYRGFKGTISPDRHTYRTNGVIKLVGRNLEITELPIGRWTSDYKEVLNDLIDKDVIKSFQESNT
ENSVHFTILLNNNQLEQMEDLTENELIKLFKLSASLNFHLTCFDENSKIQKLESVEEIIDQFYKVRLQFY
GKRREYLLKSLDNQIKRLTTTIQFLEVIASGKLKIQGRSKQDLIKELESGEIVGFENFGTHPPEVYQHLF
SLSILDITKERIDNLTNQLTKRKSEHQSISSSDPKSLWTADLQQLKEYLEKSDKEFQKKPLKTSSSSSFD
VSSSSESAKLSSTRKSKTDKIKSK

>XP_641532.1 hypothetical protein DDB_G0279787 [Dictyostelium discoideum AX4]
MSQKIVTVFDFLHTTKGLIGFKVENSGNFYKLLKKGSHLNKDNMSNKKDALLFSLLLKKNLNKGIANSID
LFSNEFCRLNKIEPERLKKLSNQLDFHLVKLYDGGFWFCQNHFPINGIYNFSPRNFKDEQFRDLANQREK
NFDYLKRRKYNLIKEFSDEHKLDINFTDDDIPKKYIFHVEHTFTKKKIIKNNVDNKIEPEKK

>XP_641562.1 hypothetical protein DDB_G0279627 [Dictyostelium discoideum AX4]
MTTNTITTSSMVLFRRLIREGTRYNTFKYDPWWRTNVIQLFRDNKDVTDPNEIRSLQDKVKSYRYLIKSS
KDLSELLDSYNIGLSSRQRVEKSSNRVGLTVPEWPEDRDRRIQKEIEESMQIGKKIDTDQFKKI

>XP_641567.1 hypothetical protein DDB_G0279637 [Dictyostelium discoideum AX4]
MLKSTQFALSSMANIQNPRVLQPVQLVLHGNQYLKDLSSNSLKNDFAKRSLESFNISLNEPNTNSNRVMN
AKDWIHSLHSKGALSLSLSRSSNKKQNTHNNSLLYSTCTPLQTQNTESEFVIVSSEISKAWQFGRDENNE
SFPLLSPSAINSPQQMEEHLVWRKIMLGEIRERIREAVERMRDFTILNFHKMELPEQQKINFLNQLTEAE
KFLHMDVMVTTPKDIEFLFNYLSLPYSPKNSQSRVALQILNAAFSAYIFDKTTKITDPKLNEDFKKLVIE
LYDSVLDSVICSTNNYNSEY

>XP_641604.1 RNA recognition motif-containing protein RRM [Dictyostelium discoideum AX4]
MTNRIFVARIPWSICKIALKTHFSKFGPVSDGYVVLDRITKRSKGFGFVTFDNAESAQNAVNSVHEMDGR
QLVVNLAFDKLKTN

>XP_641605.1 hypothetical protein DDB_G0279697 [Dictyostelium discoideum AX4]
MATTGKREAIRLYRDILRTIRHFNHPNEQGILWSSVLKESTRKEFEQNRFERDPTKVVQLVMVGRDCLMK
IQEGMITGKVNKEPDTPTDKSPFQPLV

>XP_641614.1 tyrosine-tRNA ligase [Dictyostelium discoideum AX4]
MIRNFTKGLLINNLNINKFGSTKIRPFCSTITKNDKNNVINILKKRGFIHQMTASDIEMIKMTSTNNNNN
NDNNNNNNNNKVSLYAGFDPTADSLHIGNLLTLMVMLHFKRHGHNPIALMGGATALIGDPSGKSSDRVML
TEEFIEGNLKHIRENITAVLGEDTLVVNNIEWNKTMDVISFLREVGSYFRVGSMIKKDFIQNRLSDSNEN
GISFTEFCYSLFQANDFAHLFLKHGCSIQIGGSDQWGNITAGCDLIRKKLKGNAQGITIPLLTNSAGKKL
GKSEGNSIWLSPHRTSPYKFYQYWIQVSDEDVERLLKLFTLIPLEEISILVQKHNENPHLRLGQKTIAEH
VTRLIHGQKGVEEALNTTELLFGESNKLLTPNASTTKIGDFDIGYLLSRVNFIELERSKFVDNQTEPILN
LFAQISDASKSKVKQLLQSKSIYLNNIPVASNSQFIQSSDLIANDFIYLKSGKKIYYLIKFI

>XP_641674.1 ribosomal protein L22, mitochondrial [Dictyostelium discoideum AX4]
MNNLIKGISNVTLRCVSQTSATSTSLFYIPSITRCLTKKCYGNKSTTILNSRINNNNNVNIRQQSTTAAS
TNIFQQALKETKQEQGEEKVKVEDNKIVRVSLQKLGYSEWKLMALFKALSGLSLREAMAQLSFTEHSPSK
KLRGLIKHAAHVAENIKGMDPERLIISQIWAGRSFYKRSIMWKGRGQGSTIRKPFCHVSVEIKESEFKDG
EKKVGKFGKTNKTFSKYDGNFDHTKEY

>XP_641679.1 hypothetical protein DDB_G0279527 [Dictyostelium discoideum AX4]
MYRIGSSIKKSNQIRLATIRTTTNVVIRNYCSETSSTQPPPPEQGQETPKPIIKKKKQSREIFSEFVDDG
DVVVDHRKHSQKKAVVDQRTQDFDKMLASLTMKDLKLMRYSDNPETFELFSREHFNINDAFEMNLTTKSL
LQKQKEKEQKELPGSLFKTQKVIYDNYSQIKSDHIANELNKFKEEFEKPLVSAYNEVINQSNLLYRTKRA
EERLIKKRIEKERKEYKLSGLEKHYRDIVQVRNALDFRGKTILAGSDEEDAWQRILERSEITDPHNLSRL
HMMDEYNDLGYQTEITEDYINQLSIVPFDFANPASYSSMVNLIDQLVQVDTYRDPEEIASLLVAEKLRAI
KKANDQGTEEGKKLSKLLQSQLILELKADRYLETYECTLPELPTPEEIKKFTIDELKELEIVRMAATRLE
QYQEAKNRIHILEDNTKQDKIDNYKFYQQMNAPSVANSRDATNLLTVGEMSLKAGTRPSTEDEIIDLLPH
DEEVREEHEDDLVDDEKVVATTNEEEPSQEVEESEPVPDIEDPFAINKDFFDKNGRFLLSDKIEAEEQEQ
EDLIKDDDVAIENVESLITEESVPIAVEESVTTVVEESVTKPPKFLERFAEKGKLPPIRNSNKDSVRQIA
ESLFNINFDYQEELDEIDGRMDAIDAFHENQEELPLDEREGELDEDIVRPLPSTLPDLKALSAKIRKNEE
ESLNMIANKYINQEVNEKTATEVLDQIYEAYKTNNLFDKDIIEHDKNTIREANGDVAIPESMYFEYDTTF
SDLVDRDVIFKMPLKDTDLVRVLTHQLTETGLLKQEKVLKHNTDDMPVSKELVESNPDAFPDFVKEIIDQ
NPNDSTDMPITREYIETYDPLIKEFREKMSITKNKDGSVVEEVIEEELIKDENEEEEDEDEEDEGDNKQR
VIERSDEVHDEIYDERRLYINLRPQIKDEGVISVPTSTKKITKPIEKDGIDNNDGWLMGKPFNMLNYRLN
NQPNKLPMDNVQSEGERVPGEDEPDILVEELADEEDEEFKDLSPSFDQQPKIFEQTDLYYYLQQGKNQEW
FRPEKISDKDITSLERRQTWYPRQHIKTYPFEFISSHNTTDQTIEDSWVNRKAVLKVNISAFNLSKTVQD
RLAQLTANRYDPQKKVLTLVANNHKTLPENKYEVKRLFKELLHEASLADPNFVSVRTDNYKAPQPQSFVP
SQAAKNQTRFNLYRLQGFPLLNNQQRQHMELYSHIRSHLDSTL

>XP_641692.1 hypothetical protein DDB_G0279547 [Dictyostelium discoideum AX4]
MIRQIYYYKKSFPIINHYTKCFLSTSSNGINSGNINIKNNRNIKINNEVTTDNDNNNNNNNNNNNNNNNN
NNNNNNFLKNENIGNIENKNENNNNNYNNLKKTESVKKEIIAMFEEDLYENENQRESILKSSEFPEKSSK
DWGDSVLNYSPYIRMIGVNKIAKIINPLEKYLLLKPQEYRYNYLLDCDKWIDKQVIEKQVQSQLINFFKV
LNKRDQLELKEITSTWLFKILSTCSNHLSEYDQLNVNYHFNITNFISTQRGYISYSANKIFITFHFTFNG
DLGVNEHISAIKNFKSSIIFESIVPESQESSDFRWKLCFLNPSTISMLSVESIIPLFLKK

>XP_641694.1 hypothetical protein DDB_G0279551 [Dictyostelium discoideum AX4]
MQFFLAIILILAINSFVESSSSSSVQQCFSKGSEGFKGVTYEYIDSAYNANYMNPLTDQLDQMTFYEAGL
FSADYINGQVFYQYRRNENSIWEEGKLVAFKSNGTQYFLDSLDGGNCSVGKIDPETQFTIPPLDLVSQGT
MGGVNVDFLEYPQTNNYTSNTLIVNSDNCYFMSSNCHNTPLYPAGFSLITFYNFMDEPDSQLFQLPPQCW
NLNLDSTQSIQKYSKSISNIFPNIGKY

>XP_641734.1 hypothetical protein DDB_G0279221 [Dictyostelium discoideum AX4]
MNTNASVFYGFVGLTIACIIPWYNERRKFMDEKNKKIEESAENVKQRQLKQQQQQQQNNNNTNDTIDTYK
PYDETNTKRTIPNNPKN

>XP_641738.1 hypothetical protein DDB_G0279227 [Dictyostelium discoideum AX4]
MSRASKGLSTIINSVRSKADPILLFGVGNYESITSRNSIGIKAINQFAGQIGLKWIDFPDSCSKVSYSPD
NNLLLVKCDTYLAKDNFEVLKRLLILMPNIRSDTFCAIHYEHLFKLGIVESVFGGRTRHNEALLGISSVF
QTENYHRVPIGIAHPVDDISFKTNPYTMHSVYQDTTRPFVVNRFPDIQMEMVDKVVVPQAAKEIMNSIST
IKKHIARKNESEEHDMSSFKSPRINFDNMETIQY

>XP_641745.1 hypothetical protein DDB_G0279237 [Dictyostelium discoideum AX4]
MSNNIKFLQCFKFVKNLNLINNVKPSYNINKNQFKTTPIPTIKTLSTNINILNNFEFEKNENIKFFSTFN
KFSRGGGVSLKKSGTTTNNNKTKELTESTSDSTNENGYKFNFINPDSIAPFKPRHLPYETTTDLDFLVPP
GLTPIESSETLNKYLKLAKALSAIGFEHQENEKWEEALESYNKALFYIRNIFASEKTRDKIDLRDFALLL
SNSAESYSRVDKMTDAMTRSKQSIDLLEVYWKNQVLQFSSSKPSIRSMWKKDEMLGVFCSNYSEYLIFDN
KFEEAEPYLVRAHEILEKIYPLNHPVNIEIGISLVKVLNEMGRSKEVEKIFEKYGDTITDAMGKTEEFKH
ISEKVETDIKHQMIEQIKDQYPELGLDHKDFEDDDGQEDIERDKYLDDKEKLNQYIENNNGDLIEYDENG
NLTFKNNKNRKDDQDDDEDNNIKVKSKYSELEFDINDLLLLEQDKIESKQQEMEIRKQKRNNGELLLDQE
DDDNDEDLQFKERDFDELNNEDDDDDFDLDFGDEGDEDEGDREDLGREEIHPREEMLNIKLEQDEDLMKQ
KGIKVFSTRKPLGNVLNEFDSLFDEATEKYTEIQNERVIDREERLINKHSGIPEKVIYKDGKIITPTDKH
GEPISQGAIDKWGKFYAEDLIQEDINEEEDVLNDYIGKMGNLMESMSKKESNQLDKEFKLMYPKFKKLLS
QPNPERYLNTSLMDVEEDEKQRKELIIQEIKEIKQYLQELKDEGYDDNGINDESIDDDDDNSFLENDYDF
INEENDDKEINNNKNIIINNNNNNNNNNNNNNNNNNSNNNNISETNYIDFINTARELNFDEDKIIKKIGE
REFENLQNRFNINQENDDDEEKLISDIFNNNNSNSNPNKKQQKQNQIQEDDETESFDDDNDDDSLRGLLK
ELEELDGDQSYDDDETIDLEGFEDLDDLDDDQVVDESNPEKDLEKYLKKVSKTNSFKEFIDDIKKK

>XP_641756.1 hypothetical protein DDB_G0279259 [Dictyostelium discoideum AX4]
MKRLLEISCQKQNSIKSLSTPLSKYVNNNNSNNYKAIFINPQQNQHHQQQQQIKFNNSSNTKTFNINEFN
LNFKRLFCTNKNIKNEIENEIENNKVEKEDEEEELNVNNNNNNNNNNNNNNNNNKNIEETNKQQQQQQQP
YQRVLMKPISNKPVIAIIGKPNVGKSTIFNRIIEGQRRALVEEIPGTTRDRYYGEGFLYGREFILVDTGG
LIGESKEDKDQFQGVIQDQAEIAMEEADAILFVLDYKSGLTSIDKELARMLRSKRQKLGKPIYIGVNKAD
NVSMRGEDFEEMKTQITRLGFGEPIPFSAHHGDNVHSMFELILSQFPHMDLSLEKLEEDLKPGPIRISIV
GQPNAGKSSLLNKIIEEERSIVSDIPGTTHDPVDCNFLWRDTHELSLIDTAGIRRRSTHKIGLEKSSVLW
ALKAIEKSHVVFIVIDATIGITEQDLKIASFVVENRKSMIIIVNKWDLYLKNKHATQKITDKLFFHDFQN
KSSSSSSKSIANENFDTSFTLDTLLDDLISNNIKNSKTDDVLNRNGKKKDSSKKKSSILEERKTRKQKIR
EEQEEEKQKQLQHSSDLEYSNIYWPDAKNGQINYVDDIDDIDDINDIGDDGEVYDFDIDEILKEERYEEG
KEGDKDEEEGDSDEKFQKAYIEYLKNKELKLEELEKITSQNKIKRPLPPNVEMPKITKLQKDYETELRSK
LSFLDFAPILFTSAKTGFCVPTAVDLSIKIFFEREKKLRVAELIEIIKLVSFKHKFPKMGRNTLKLKFAQ
QARGYPPTFVFWVNHPDNVEPSVVRFLLRSIRDYYPFVGTPIYVQFRKNRANKKKFYKKVSSSSNKGGKK
K

>XP_641759.1 hypothetical protein DDB_G0279261 [Dictyostelium discoideum AX4]
MNQLKPKLSSISKFSFIRINNINRIKYFTTNTNIDKNNENNENNENNENNDIFNLTEKIVSKFIVNNNIR
KINDENNKKITKKYQLNFNNKNNNKNKSNKFQKDLNNENNDNEENNENNENNENNENYYNELKGNNGNNN
NNNNNNNNNNNNNNNNNNNNNNNNKKKKELKDNYEIYEDPNQRIAYKTLTVVKVKDDTHIDYALQQLRIQ
LKGKTGWNKDKNIIIGNIQWSRINDFIKNNTYYDDNEDFNIKVKENDDDNNNNQSQPFIGFCKQIFPNSI
LIEEQSNGKWSDIGYDFISSNFKHCKWRTWRIQIVTPTSEAKVSNYRYQLTRAILTKARRFNSPLFACYN
FETIRNATLPIEEDEALIQILCSDKKSSGYISVVTPPIYKYLEKIIGVYPSHIGRELNTELIPNYIYELF
TNSDPRQYGKNHISHIKRNLVSKVDMLKLEYIKSMKTEELVENFLPSRSFLKLFELFQKFPPNLTPFPSM
KPNETVIDLGSSPGGWTLFSLLQGCHVTSIDKSPLNSKCLDLNDSRNLKFLEMNAFEFNPESSFDWLIID
MKVPPMKSLILLDQWLNLKLCRNFIVNLKFQITDVIISDHEKFIQNDITPKTSYINSICLNKNGYKEITL
FGVTNE

>XP_641773.1 cysteine desulfurase, mitochondrial precursor [Dictyostelium discoideum AX4]
MNRSILKFVKNGIISSSSRINNNGFINKNNNNRWFATLPQPNRGIAGEKQPIYLDMQSTTPIDPRVLDAM
LPLYTENYGNPHSKTHAYGWTSNDLVEDAREKVSKIIGADSKEIIFTSGATESGNIAIKGVARFYKEKKN
HIITTVTEHKCILDSCRHLEMEGFKVTYLPVGENGLVDLELLKNTITPQTSLVTIMAVNNEIGVVQPIKE
IGKICRENGVFFHTDAAQAVGKIPIDVNDMNIDLLSISGHKIYGPKGVGALFVRRRPRVRIEPITTGGGQ
ERGIRSGTVPSTLAVGLGAACDIALKEMNHDAAWVKYLYDRLLKGITDNIPNVKVNGDLNARYYGNLNIS
FSYVEGESLLMAIKDVACSSGSACTSSSLEPSYVLRSLGVEEDMAHSSIRFGIGRFTTEQEIDYTIEILK
KNVQRLRDMSPLWEMVQEGIDIKTIEWSQI

>XP_641894.1 hypothetical protein DDB_G0278993 [Dictyostelium discoideum AX4]
MKVLTSLKLKNNCKILSAYLPNLRNLKSNNKTRLFVVQENNNNIMNINAFCSSSISNNTNKETNIDEKVD
LSKKHCQPCEGGIPPLDFNSKISLLKNIDKDWKLSDDSKKIFRNWKIPFSKSVEYLNDISKIADEEGHHP
DISIESFWNFKITIYTHFINDLTENDYILASKIDNLNIKSIEPRRKKITK

>XP_641912.1 hypothetical protein DDB_G0279019 [Dictyostelium discoideum AX4]
MTNTLSSFKLKYPVILSHGLFGFSRLGPLVYFNNIIQPLKLYGIKCEATTVHPTDSIKNRSLDLYKQMNE
IMKTYNTDHCHFIAHSMGGLDSRYLISHLDQNQSVLSLTTLSTPHRGSYIAKWSIENITERFYFEKFAKI
RSIPFEAIANLTPDYLQTDFNPNVLDQPHVTYYSYGAYKDSISNVFTPLYYFHDILTKKEGKNDGLVSLA
SAKWGEQFKVISNCDHRDLINLGWSGYNAFPIYENIIRDLYKLEQDYITNPKLLSTFILNNNDENNNNNN
NNNNNNNNNNNNNK

>XP_641931.1 3,4-dihydroxy-5-hexaprenylbenzoate methyltransferase [Dictyostelium discoideum AX4]
MIYHLISKSCQRLNKPNLINNLIKSQKQSIIYSSSSSSGSSKFISNKYFTTTSNSNNNSNNTTTTTTTTL
RQDEIDFFNQQSSDWWNPEGTMKPLHRMNPFRVKYICDRLKIYNEKVSKNPIHLPLEGLNVIDVGCGVGL
LTESLSRLGASKVVGLDAAKNNILMAISHASFDQKLNENIQNKSLNYLESTIENFYNIENDQQFDAVCSL
EVIEHVDNPKQFIDYLSKIVKPGGSIFISTINKTFLSYISAILGAEYIFRMVPVGTHHWDQFIKPKDLES
YFDSNNCQITDLKGLVYNPLTCEWDFTNDLNVNYLLHAIKK

>XP_641958.1 aconitase, mitochondrial [Dictyostelium discoideum AX4]
MNSLVKGISKVRSTRSFSTVSMSPLEPNKKLNYEGIDAKLKQFRLHHNKPLTLAEKIIYGHLEDPSTKVE
RGITYLKLHPDRVAMQDATAQMAVLQFMSAGLPETAVPTTIHCDHLIEAYKGGEKDLEVAKDINKEVYDF
LSTSAKKFGMGFWKPGSGIIHQIVLENYAFPGGLMIGTDSHTPNAGGLGMVAVGVGGADAVDVMAGIPWE
LKAPKIIGVKLTGSLKGWSSPKDVILRVADILTVKGGTGAIVEYFGSGVESLSCTGMATICNMGAEIGAT
TSLFPFNKRMVDYLNSTGRSNIANAANSFKHNLVADPNAHYDQLIELNLDTLEPYINGPFTPDLGHPLSK
FAESVKTNNWPAELKVGLIGSCTNSSYEDMSRSASVAQQALDKGITAKAKFTITPGSEQIRATIERDGQM
KVLEKVGGVVLANACGPCIGQWKREDVPKGEKNSIITSYNRNFTGRNDSNVNTHAFVASPEIVTALTIAG
DITFNPMTDFLTDKDGNKFKLTPPTGDELPSRGFDAGENTYQPPSPNGQNINVIVDSESSRLQLLQPFAP
WDKKDLVDMQVLIKVQGKCTTDHISMAGPWLKYRGHLDNISNNMLIGAINSENGKANAVLNQFTGEIGPV
PTVARDYKKRGVNWIVVGDENYGEGSSREHAALEPRHLGGKAILVKSFARIHETNLKKQGILPLTFANPS
DYDKISGDDRISIIGLKDLAPGKQLTLIVKSAKQGSEFEIKANHTMNAGQIEWFKAGSALNYIKSEKAKK
N

>XP_641964.1 heat shock protein DnaJ family protein [Dictyostelium discoideum AX4]
MNIEIGNKSKVLLTRLLSQHVNKQHILRYSTTNKKPIPSYKSKTFLNNNNNNHNNENNKRYFRSTSPILS
EKRDLYEVLGVSRDASKQDIKKAFYALAKKYHPDTNRDDPNAHKTFAEISNAYDVLYDDKKRSVYDTAGH
QGATQENMEHGGFPGGMGGQNVNLEDLFGGGFDLNDLFGGGGGGGGGKKSSVGADMEVNLHLDFMEAVNG
AEKDISFYGGTKCTPCDGSGAKPGTKPQTCKQCGGTGSQTRSNGFFHMATNCRACKGTGKVIKEPCSSCK
GKGITQGERTVNIKVPAGINNGTTIKLAGEGEPSKTGRRGNLFVHITVSEHELFRRQGNDIHLDVPITIS
QAILGDTVSIPTLSGEVELKVPKGTQPNEKRVLKGKGVRFVNSTEFGSQFVHFIVSIPKNINQKQQELIK
EFDQEEKKNNGPLDSLSHPVLSFWNKAMKRWRDYSNKFKK

>XP_641969.1 hypothetical protein DDB_G0278797 [Dictyostelium discoideum AX4]
MSENININNNNNNNNNNNNNNNNNNNNNNNNKKCFVTGSTGFLGCNIVEQLLIQGYQVYALYRNKNKVLE
LNSIAKRLNKQDQLILVKGDVTNYKSLLKGIPDECLYCFHAAALIDLDASESQQSMKEQQIQQYETNVNG
TANVVEACFKKGVKRLIYTSTIACYDVKDRIINEQCPKENLPRSGYSRTKRIGELYVEDAIRRGLEAVII
SPGFIIGKYDENSVGSFILMVAHQASQTVSVGVGKTNFSSADEVAKAHITAAQVAPNGSDYCIGGTLISW
KELYEQVLFQLSIEKPVVAVSPLKYILTGKMNDLMAKWFGRTSTTTTSTTIKPISSEATDSLADDDFKTT
KASKSKPRPTPYQSFFLSCIQSVNFVIDSTKANNQLNFKSQTLEYMINENIQWLKQRNLL

>XP_641975.1 hypothetical protein DDB_G0278805 [Dictyostelium discoideum AX4]
MKDYLQIVAEEIHYPSFPGPYHELTKDAQIRIDFIEEVQTGISLSLDKKKGGNNFSADCGLMPMFYRLEV
GRDINDNQKLGAIIQPEKLELNYNFSPSKLLFGGILGGKSSRIGGDIYVGVPMTPQINFEKLVKKISTVG
TITHETNKTSTEFKVSRIYMGDIDHRLAGLTFCYGLKPSLSLGFELYCKFIQGSGASIGGASLGARHRGR
AMGIQYDLAGTCNIFGDLQLTSSIGIIPNRLSFSTRFNLNTSNIISNIQFGTRINGNPIIGNHEIPICLK
LRTDTNFENAIALDIDTPFTSISIGCFGKKLDLFKNYGINFSF

>XP_641977.1 hypothetical protein DDB_G0278937 [Dictyostelium discoideum AX4]
MLRISLYLRNGSKIINNQIKSSLPHGDDFNNFRSLTTTTTTKKVFNNNNNNSSDNNNNNNNNNNNINNNN
NNNNNNNNNNNNNNKEFFQSNSTINAKTFKVKSEIIKEKLIENFNEINEILEIEKEPIEIKSFNGFNIIK
IDPNSKKKLKNKQDSKILKLVIDSIEHKVLIEGDDLTIKHLTTPSILLKFGLIDKLPISTSTISTSTIPK
NSKKIENYLAFDIELNRLPNSLLINNFNFNNKIILKPHSYAMDTNSISIQQILKQICDENSIGTKLNEID
FKNCLEEFENELAIASPKTLISLKIEEIYQKKILGLLRSTFKEKEQEIKRNKNKNKIENEENEKVKVSDQ
EKEEKENDEENDEYEEDEDEDDEEDEEDEKNLKILSDLREPHKWYTEARKFKRNIILHVGPTNSGKTYNA
LKRLMESESGVYCGPLRLLAHEVYDKMNENGLDTSLMTGQLRINNPNSTHSSCTIEMVSTDKMVEVAVID
EFQLMSDTIRGQSWTRAILGIPAVELHLCGDNTAIELVKKICEITGDTLTINNYERLSTLVIDEEPIASM
GDIKKGDCLICFKKKDIIFYKNYLEKQGLKCAVVYGSLPPTTRVQQAKLFNTDESVDVLIATDAIGMGLN
LNIGRVIFLTLKKYDGEVDRELYASEVKQIAGRAGRFGTKYPVGSVTTFTRKDLAKIRKDWQSPNIISDR
AGISPLSQQIEKFSLLPQCKNLKFSEVLTEFMENTNIDKHYFLGNFQEFITIAQITDFTTMSVKDKFLFS
QCPLSNSKNEIPTSHYIKYALGYSKDRKVNLGFDIDKINNAEKRFNESPDDTKKFSEYLSTLESYYSVTD
IYLWLSNYFPTHFIQVKNAIELSELISQRISLVLEQQIQKNKKNYKIYGNQKSKKKSSPSPHKL

>XP_641999.1 hypothetical protein DDB_G0278839 [Dictyostelium discoideum AX4]
MHDQKPLPPLNENDKKAMEQFGLPGNDIMVPFISLTNNGNNNNNNNNNNNNNNMMGPRQYSFLTKLWVRI
IPYVPVSWLLRPNESYRILSTIDPLEPTLISTSSNFKDIQHHWNLIDKELYNSLKVLPTTFEKNHRLDSF
LNIKLHSFPTRPVNK

>XP_642004.1 electron transfer flavoprotein-ubiquinone oxidoreductase [Dictyostelium discoideum AX4]
MLKSFSLIGKNITKNVSLSSSNKFLFGKNHQNMKSIYSSIRFFSSEQELPPRDSDQFDVVIVGAGPSGLS
TAIRLKQLSEKAGKDLRVCVVEKGSEVGSHILSGAVMDPKALNELIPDWKEKGAPLITEVKQDKFYFLTE
NRSLRLPTPRLMHNEGNYIISLGNVVRWLGEQAESMGVEVYPSFAASEVLYHDNGAVRGIATNDMGIAKD
GSLTSNFTRGMELNARLTIFAEGCRGSLTKGLFEKFNLRDECEPQTFGLGIKETWEIKPEKHQQGLVIHT
LGYPLSDELLGGSFIYHAENNTVNLGLVVGLDYSNPYLNPYQEFQKLKLHPMVKDMLEGGTCIQYGARTI
NEGGFQSIPKLVFPGGALVGCTAGFVHVPKVKGSHYAMKTGILAAEAAFPQLISQQEKEQEQEQDKPSVE
PLLINEYPEELKKSWVWKELREVRNYRPSLHWGTIPGLIYGALEMYIFRGHTPWTLSNGKPDNERLKPAA
ECKKIEYKKPDGQITFDLMTSVMRSGTNHEENQPIHLKVRDMEVAKKVNRDIYDGPEGRFCPAGVYEWVE
GEKGEKELVRNSVFCLHCKTCDIKDPTQNIDFTVPEGGGGPKYGAM

>XP_642006.1 DNA helicase [Dictyostelium discoideum AX4]
MFLRLSLKTIKKCQSNFITSFNSKQYKFFTTHYGYDFFNNDENDSGGGEYQTSFDYDVDIEVPILSNVTT
SNTTIINRPFYNNNNNNNLQVSSLTAEKLPKKIKINKKPLVNNNNNNNNNNNNNNNNNNNNNNNNNNNNN
NNNNNNKNSNNVNLTKTTKSTNTSTTQSQPNDQGLFSPTKTKNKTSSVNEKEEIEILNNFAKSLQDQQQK
VKTIFDKFENIENDNSDNVDSQNLLELDELLTSEQQKIVNLIVDGGKNVFFTGSAGTGKSFVLKHLVSKL
RKKYPKSVYVTAATGIAAVNIGGTTLHSFAGIKLGVAPAQRLAVEILQSKKLLQKWLDCSVLIIDEISMI
DAELFEKLDTIGQMVRGNNQPFGGIQLVLVGDFFQLPPVHGNYAFECKAWKKSIDISVELTTVMRQKETE
FIDILNKIRVGDIKEDMINRLVSTCNKPLDISNGILPTRLYSTNASVDQENQSSLDKLLGEPFSFQAVDS
GNKELIELLDRDCPAMKNLTLKVGAQVVLLRKIEKGDGLVNGSRGVVVDFVKARVSRKNNKFHKVNQYLP
VVLFNDGQKVTIPPSEWCVWSEEKAYRNQIPLKLAWALTIHRAQGMTLDKVECELSRTFASGQGYVALSR
VKSLAGLHLKSLNTPALKTSPKVVTFNKKIIRSINNSHI

>XP_642010.1 hypothetical protein DDB_G0278855 [Dictyostelium discoideum AX4]
MIRSSLRLNNNNIKYLFSTHWNLNKNKNIYFIRVARGFSTTPPPPQLSNLEPDLTIPKPNISNKNLNDEI
GNIREIISYLQSLDFSKENQIEKIKELNLINLKFEKLSNLNDFSNFLIPILNLNLECNNLEMILKYLIHY
DYSIETALKSSNTSKDEIYYCLCTILLELQKYEKNKKKQHQPQQPQQPQQQQQQQQQQKYSQSLKLLFSN
KYLLKRFIKSNGFINLLKEFNQDETELLLNFINSKTELNRSDENDLKKFDIYPSYIFYYLKIGNINEAME
FSKQYEQDISNHSKEILKNLQTQSQIQQDRLFIYFNFLNYYIEKNDFLQVTKLKRPFKTNFFINQTLIKI
YQYQNNLEMVKEIFQEIIENDWKDLPLLILIQHQQQQQLLQIEKEERKALRFGIKNENENSLIIKEIFKY
LKSDQIDNRQKLLIIDSTISLLLRNNHYEKALFWYGFLCVDLKLMANHSIHRSFYDYHLIREKKAKNQIK
LKSHWIRRFDRIDDTAILKQKTEIIKPHNLMKIKNILIEIGQSSSNFESMYNSCKEILCFRTNLIIECSS
SNMGLGFDTNLKSNELDSTLKEYCERNQFSTEFIIKYLKDQYFEKGLIPPSEQLLLTMLKIKKLGLIPYK
QLLEISPEYIKVLLFDYTQFSLKHLKSNELFDNLLLESKFMISNSKETLNTILYVLLSDSRFGESIDLVK
FMTSKSIPIDEHKTFGTKLFHILNYNFKYNNNNNNNNNNNNNNNNNNNNNNSIVNNNNNNNNDNIENDNN
EIKFELLNEIIKIKKLNPNHIDSAPIYNCLLFKILNNNNNNNNNNNNNNNNNNNNNNNNNNNNNNNNNES
GVDLVNGKSQVIEAFKLFHSIKYKNANTFNLGVQIYSRMHPRVGRKDIISFIHLWDTLLETSKTIPNCVF
FSFYQEFFKVFYNSSGLNHLNIEKILKRNEMVFKNATPITIEILLKSFLRSPQDDDEVLPIDKTNAKNIL
DTFLKFNKSKFYSQEIMEILNKSQQVLINENGIGHQEFTKFIENYNPEITITTDKIISNVKILSQSSKEF
LNNLTNL

>XP_642013.1 hypothetical protein DDB_G0278857 [Dictyostelium discoideum AX4]
MDNNNSFDLFNLFKDVDNLTIIKSKEGEEKITTQFIPPNHFIPSHDGLILKNDATAIEFPDELPPNSLDC
SVFLRKFMGCHSPSGFLQGLYMYGENRCKQEDQNLYNCYQIQFSSSRESRNNKMDEILKKKIEKENEFYK
DHVWKRRTPLLFKTHKEREQENYLNDKILKSNVDNQLFGYSKELFEFLSDEKNSNRISEIKIYQV

>XP_642042.1 cytochrome c oxidase subunit VIIe [Dictyostelium discoideum AX4]
MSHALPALIKMHITKDIGYGLLLGIIPGVWFKYQIGQSIQKREDFYAAYDKRN

>XP_642050.1 mitochondrial substrate carrier family protein [Dictyostelium discoideum AX4]
MFPTFINYTTLSVPNSIQIPNNLNNINNIINIQNNNNNINNNNNNNNRKKRSKNALLHFIAGGIGGAAGV
ICTSPLEVIKTQLQAKNSNLLVKDKPRFVPTTAYSLYHLVKRDGKSGLWKGLGAHLLGVAPARAIHFSSY
SFTKSIMNKLGYTDGPILWITSAVSSGAAVAITTSPIWLIKTRMQLQTSLKNFNEGTQYRGMFHCCLSIL
REEGPLGFYKGLGASLISVSESAFQFVLYEGFKNRIITEKRLKGYENPNELSTSEYLISAGIAKLIAAIT
TYPHEVVRTRLREQTKPGVKSKYTGVIQGLTLIAREEGIRGLFGGAGPHIIRVVPNSCIMFLTYELVLDI
AHGVSLLFDTNHYRQ

>XP_642058.1 electron transfer flavoprotein beta subunit [Dictyostelium discoideum AX4]
MSLKILVPIKRVVDYAVKIRVKGDKSGVETANVKMSMNPFDEIAVEEAIRIKEKNLAKEIIAVSMGPKTS
QETIRTAIAMGADKGIHVETTAELQPLSVAKLLKELVDKEKPNLIILGKQAIDDDCNQTAQMLAGLLNWP
QATFASKVDIKDDSVHVTREIDGGLETLSMKLPAIISCDLRLNEPRYAKLQNIMKSKKAELKVETPESLN
VDTNCNLKIISVEEPPKRSGGVKVESVENVVEALKKHALI

>XP_642070.1 hypothetical protein DDB_G0278013 [Dictyostelium discoideum AX4]
MNSIGKLIQSSTKVYSNGSNLVNFSKNTIDSSKFLSTLNLSSKNERFASLYAIHKSCFNTLSAEQRFLEE
VGDNSGNPALNPSPS

>XP_642075.1 ribosomal protein L33, mitochondrial [Dictyostelium discoideum AX4]
MGTPIKKISTVIIKMVSSANTGYFYRTTKSALLSTKKLLLRKYDPVIRQHVLFKEEKISRKKN

>XP_642101.1 SH3 domain-containing protein [Dictyostelium discoideum AX4]
MVRKLFNTSHKKELILDVDTTIVKIGTPKNVVLLTKWLDANGAIKEEGVFRVNGNTTTMEQIKKNFSQGK
DDLTKYTSADIHSMAGCLKFILRELPEPIFTWDFYPIFIKIQCLQDESRKLFFLKMLIHGLPYTSRTLVF
QLFGFLSKFSVHQDQNKMTPKNLATVFAPNVLRPKKEEDNFQLMNNQDSIGVIETLIEEFQYISNIQKNT
LNSQEIKVKSVLPFDETTNAITQQSLVEDYLIAKANTPQESSSFKKNLPFKKGDIIKLLYIKNDGNFIGE
INGITGNLSQTYVDIIDISELAEAFTLTPPPIPTLPIASTILHTPPTSSSSSSSSSSSSILLTDNQPKLC
SSTPRINNSPSSFSPSLSSTTPQLLVQQSPRQSPRQIPSISLIVEPNNTNQPSFGHGTLQRTSTGYFSSK
PLSISQPINMSKPTNMSPPTHHAMSMHNLPPSNTTRENHLPPLPTKPPPLTIPSSSSLPTTPIKQQPQQP
IQQPLTPQNHHHHHHHNNLSSSVNTANTGNCANILSPNSDRYLSSRSQSSVHLSGSSSSSSSSSSSSSSS
SSSSSSTSNRKFDFSLKSKSSKNSPSKNLPPQPTTTSTLTPPPPPTITTTTTTTTTTTTTTIATTPPPPS
KPLPNIPVKDQQFNTLKRSTIEIPPPTITSTNINNNNNTINPRTLNYSFSSFSITYNNSQLGGQLSQEEP
PGGVKSQSSYLDNNNLPSRNTNIPNLPPRPPPLNIPQQQQQYKPLPSPPQLQSPQSSLNQSLQIPLQQQQ
QVQQQKLTTHYILPPQNTNLSGKNLQRSSTSMLLNKLPPPPFSFNKN

>XP_642118.1 trans-2-enoyl-CoA reductase [Dictyostelium discoideum AX4]
MNSTRNIISLVRRYSTSRSVKIASHGSPSTALKIENENITDKISNKDVLVEMLHAPINPADLNIIQGTYG
TNVQVGGVAGMEGVGVVKKVGSGVTGLKENDLVVPSMKQHFGSWRSKGVWSEQQLFKVPSDIPTEYLSTI
SINPTTAYLLLNDFVKLQQGDVIIQNASNSMVGLSVIQLAKARGIKTINVIRDGSEFEDNVQRLKQLGGD
IVVSEEYVRTPAFRKLISDLPSPKLALNAVGGQSATELSRILADNGTLVTYGGMSREPVTIPTSQLIFRN
IQIRGFWLNKWFEQHTDSEKQSVYDAIFDLIRKKQFKLLIEKHKFSEFDQALLKSQQSGHGRKIVLDLQL

>XP_642128.1 bacterial transferase hexapeptide repeat-containing protein [Dictyostelium discoideum AX4]
MIKQLTKLNITKQLANNIGKRQYCSYFENRNNNLPYNTDPIEKVEDSPNTSSKYFDLYNKHKTFVPFFDK
NSITTPAITGLYPREGGEFVAPSASIIGNVNLGVGSSVWDNCVIRADVNYIHIGAFTNVQDGTIIREANE
PISLDHNGSTIIGDQVTIGHSCILEACTVEENCLIGMGSILEPESYVEANSILGSNSILTKGSRIKSGEL
WVGKPAKFVRNLTENEKIDISNSAHSYMLNAEKAFESFGLDKDSFIYIDAQQQGIQVGWKGSYFSE

>XP_642171.1 succinate dehydrogenase [Dictyostelium discoideum AX4]
MIRAGKILQPSVLSPFVNGFLPKSALVSNKGLSLNSNKSLTFTFDSASIFSASSYSTTSQQQQQQKHLTA
RDKLPDNAKAILNYKVFHYSTIIVAVSILPTIFAQGTNLALVSDIALGISLPAHLYLGMEAVINDYIYRP
ALRTTSKILVGGAAIIVCAGLITLSLRDGIGSVVSALWK

>XP_642178.1 hypothetical protein DDB_G0278169 [Dictyostelium discoideum AX4]
MFLVRNHNFTSSTINNICLKNKIFGESLTSLSSLKFYSKSIREEGSVEREWWKPTDNLSEALEKSKEQKK
PLFVFLEGPSGSGKQQLLERFSNIGYKTIQNSFFKHSLSSPPTSSFDNTLNQSIELIKNNNNNNNQDEIK
NNIIFIHRSPISSIIYNNIINNNNDNEKLIKEIKKIIEINNENYNSVYIYCKTPVELIEQRLGGRYHFYE
DNETELLEKLNIKSHQEPSYEIYNLLEKESIFNQTLDTTSIKQACPGLLANFNIFFSFQFPTKK

>XP_642198.1 hypothetical protein DDB_G0278195 [Dictyostelium discoideum AX4]
MNNLIRRSLLNQINLNRAGQKFRQSIGLARSGNEDGPLHDLPDFHFANGEFPALTDTQKKWMKTRINEAK
ILNKIVNDVETQRNKVIGAIKTLEQKTNKSIQNKKQKKIQKDTLFEKKNE

>XP_642284.1 DUF647 family protein [Dictyostelium discoideum AX4]
MLNALNKTCLNRYKYCKTNINQVFNRANYTNNNNNNNNNNSLNNNKDFNKIKFSLSEIKDGGKILNQYTF
NDFNNTIESTSSSINNNNNNNNKFELIKNKQQKLLTTQEKELKLDDNKLFDSIKKLFLPKGYPSTVTSDY
IGYQKWMFIQNVIGSTTYVLSTHALLTSVIGISSTSALPFAAAISWVLKDGLGATALVLFANKYSTLFDY
DIKKYKFRGDLLHNFGVLLEMFTPFFQQFFLPLASISNLSKGLAGLIYGSTRASLNRSFSLKENIGDITA
KYQSQSMAAYLSGMAIGSSIGMILSVFPLTSVSNLSMVFGLSFIHIFCGINAIKSIDLKTLNQQRTSILI
DNWLKSNLILTSKIVNQEEKFITNDKYLKPNIKLGCTIEESFEYDYQLNEALNIANSNSNNDYLISIKLG
KNKNCDDSIIRILYFDKKQTTTTNNMTTNMTTDLINDLALHNKEQNNIIILKSYFHAFLIRAELIKLANS
NEISLYLNDGSGSGSGGSGDFSHSKELKLIMENTNTQLNEKFDSFLKDFTNDQNWNFIPSSSTLMFEIGE
TKIKLNI

>XP_642293.1 hypothetical protein DDB_G0278327 [Dictyostelium discoideum AX4]
MIPNLLKSSKNHLKNISKIRNNFNLTNQRHQIILISSNNNNINNNNIIKSLNSSILFSNQNKNNNNICFN
NNNKRYYSIKPTHNENLISKASELINESRFEEAIKLLNTAIEIQPLDANAYALRADTLEFLGRYDEAILD
YEKILGFLPQSIPCYSSLASCFYNKGEIDRAIRYFEQILIIDPNYIPANGFLGDIYLKKGDLSKSLEYYK
NVLRIQPESVIGLVGLGCLALKQNNKKDATKIFRQVIKLGEGKPISFFQTSVSTSGGSSDNNNSGNYYQN
DVKFKGSIDSNPIYIAHVSLAHIYYNELNAVEALKQFNKVIEYNPNNSNALALASTLKQQDGQLGEALET
IDKSLELDPSSEFSKSIKADILYDLERFEEAVPLFKELLAGFLQGENPDPEKALPRLSVLHNLILSYAHL
SAQFPQIIDFNEISQKIEPITEMEQLSKTPETLFELNASCRHWVKFFQRLSQSVYISGTVQREFSDLMLE
FFQSIALAASEIVQINHREMQNQSENPILSKDDEMEKMLFEYYTDLTFSILNNNNNNNNNNNDNNNDN

>XP_642296.1 hypothetical protein DDB_G0278333 [Dictyostelium discoideum AX4]
MSKIIHNLQNIELDSLKKLGEVTKYLNEHPMLRSFLISTGLIVTSKLIKLIKNRIRNNTILEIDFTNTID
TSDVDISPIEKLLDPNIISFRSLLDAIEKAANDKRVIGLIVRLSGENQFSLANIQEFRNAISFFKSKGKR
TVAFTDSFCEAGSGIGRYYMASIFHDVYMAPSGTLNLINTQYDFAFIKKTLEKLNIVPDTITRKEYKNAL
SGLVNEHLTEPEKESMNAIFKSLYEQIIEDIAKDRSLTKERVNELFESGPFSSDKALVNKLVDSTLYGDE
VYTTTYEKLETTKKNSNLLYAHKYNAKTKPLYGKKFGRSQQGVIALINAEGTIHQGTSANKYNGGPSIGS
DSLVLAIRSATLDKDVKAIVIRVNSGGGSYIASDMVHHEIEASKKAGKKIVISMGTYCASGGYFFACNAD
KIVALGATLTGSIGVLTAKFNLKGMWEEKVHVKFDALHLNPDGATDNSTYFSSLHNYTEKQLAEVNSYMD
FIYEDFTSKVSKGRRLTRDQVEEIARGRVWTGAQALKLSLVDKLGGLKEAIEVAKELVGIASNVQPHVVT
YPKETVLSQLVASSANNSQDLERRGTPAQASITHSVGVSTSIFTKFSTLTKLILLPNNSISSIANTLINN
QKNSNILSMNQSSLISSSF

>XP_642308.1 hypothetical protein DDB_G0278357 [Dictyostelium discoideum AX4]
MFSSSLCSFGRKWTPGAIRNIRKIREQQKQAEIRRKEARPIRPVSIYFKEILQEVKEEEPTATQSN

>XP_642354.1 hypothetical protein DDB_G0278415 [Dictyostelium discoideum AX4]
MIRNNNKFSNIYKNCKRYYCNSNTNNGKPVDLVFNIQNPTTTTNGVGKNLNEIKNIIILHGLFGAGGNWR
SVSPKIADLTNCNVIQVDQRNHGTSPHSDEFSYKLMSDDLNQLINKQSIEDLCIIGHSMGGRVAMLYSLL
NPTKVKKLIVVDISPSELKSNTILEFKDYLERMKSMDLSKISNRRQAEDWLEPAVPDKGVRLFLLTNLIL
GDNGKYFWRMNIDGLLKNIESVSSFPSESEIQSLKNSTSPVQYTNDTLFISGGKSKFIQDRDLPKIKQFF
PNYKLEVVPHVGHWIHAEDPIKFVNIASNFINKN

>XP_642377.1 hypothetical protein DDB_G0278459 [Dictyostelium discoideum AX4]
MNNLISKFNKIIYLNATKQTNKINCSFYSTTINNNNNNNNNNNNNNISNKKAEMSKENQQLLQDLEEEFD
EDEFKPYVNPITKEIGGPKGPEPTRYNDWERNGRVSDF

>XP_642385.1 hypothetical protein DDB_G0278471 [Dictyostelium discoideum AX4]
MNSIISLQHKISIGIVTKPSFISTPIQYIFNQQKRNIVYNNNINNNRINSNKIVNDEFLSLSSQSTLNKI
QKFELNKYALSSFEKRFFSTTPPTDNNNNKNNSTTTTTTTTTNKTPEEIKEDDIIVSIKPKHEQEKVGWK
IKIKQGIDHYWLGTKLLGKNISIAVALIKRVIKGHTLTRRERRLLVQTSADVMRLVPFVIIVLVPFLELA
LPFILKLFPNLLPSTYTWENERLEGATVRSKSNSKVRGQLKDLLHEISSESKKDTKTEDFFNFMTKVKSG
QTVTSDEVLKMSQYFKDDIIMEKITRSQLLMMHRYLAGSNFISKWYSNEYLKAQIYKKLDKIKQDDILIK
KEGLSSLTLEELVDAAITRGFKVEGYNRKFIEGQLDQWLDLSLNKSLPPSILILSRAFTLSPGVTTNEAL
EDTLEHIPQDVLNEVVKDLPSDLSTEQGQEMVKEKINELTKEQQEITTHTEQDDENTKVDDKNEKQPTTQ
DDQQQQQQSSEQQPSSEQQETSVNEAPKDEEKPKENK

>XP_642423.1 pmp22 family protein [Dictyostelium discoideum AX4]
MRKLWGLYLGLLDNHPLVTKSLSTGFLMGTGDILAQRLEHKFKDEKSQFKLDYKRVATMSTVGIFYSGPM
LHYWYRSLDIMVKGEGRSVIIKKMLIDQLLFAPVAIGGFMTVTNFINNKGELKNLENFTKELFYAVKINW
LIWPAAQIINFSLVPPNLRVLYSSIISIFWGMFLSHISFDKDHHIRNQNKEIN

>XP_642438.1 dihydrolipoamide acetyltransferase [Dictyostelium discoideum AX4]
MLRAINQNSAKVVKSLKQQLVVLEATNVVAYTGTKSFTTTKTFNNTQTKPKIFTSSNVLSFSSPSSSNVF
SEILNKRSYSSKGKEITMPALSPSMTEGNIVQWKKKEGDQIKAGDVIAEVETDKATMDFQYEDGNGYLAK
ILIPEGTKGIEINKPIAIIVSKKEDIESAVKNYKPSSQASSTPVQEEAPKPKQEAPKKSTKTYPAHKVVG
MPALSPSMETGGIASWTKKEGDQIKAGDAIAEVETDKATMDFQYEDGNGYLAKILVPGGTSGIQINQPVC
IIVKNKEDCDKFADYSVEEQSSSSSSSSQESTPSSSSSSSQESTPSQSSSQQTTRKSGERIFATPAARFE
ASSKGYDLSAINGTGPNNRILKADVLEFVPQKQEVAQQQQQQTTTTTKKPTTPTSSGEFTDIPHSNIRKV
TAARLTESKQTIPHYYLTMECRVDKLLKLRSELNAMNTVKISVNDFIVKASAAALRDNPVVNSTWTDQFI
RRYHNIDINVAVNTPQGLFTPIVRGVDMKGLNSISTSVKQLAEKAQNGKLHPSEFESGTFTISNLGMLGI
KQFAAVINPPQAAILAVGTTETRVVLSNKPDSPYETATILSVTLSCDHRVIDGAVGAEWLKSFKDYVENP
IKLIL

>XP_642447.1 dynamin B [Dictyostelium discoideum AX4]
MLSSTAILKASGDVAINYQQYIYPIIINKLSTLNYTIKNKKYYSQYKYSIQFQNEFQKNLKIYNNSNNNN
NNNNNNKINKNNNNNNNNISKFFIQNNNIDKKVLRHFYSSTKLNYAKQQQQLFKNNETFNETVGASLLPI
INKLQENAALIGSEITLPQIIVVGSQSSGKSSVLENLVGRDFLPRGSGLVTRRPLVLQLYQTTTTSRNNV
NENEDEDEDDNYYDNDNDDNSLEEWGEFGHTGTNRFNFQEIKEEIERETERIAGPNKDISSEPIVLKIYS
PKVVPLTLVDLPGLTRVAIEDQPPDIEEKIKSMIIDYISNPNSIILAITPANQDIVTSDALKLAQQVDPL
GKRTIGVLTKLDLMDKGTDAIDILLGNSIPLSLGFVGVVNRSQQDINNRKPIEQMLADEWKWFDQHPVYH
RITNQLGTKYLAQKCNKILTKHIRDTFPSVKNQIRQLIKKYESDLEKYGEPIPLRSAEKSRLLLDILNEF
SRKYRADLDGTNEELILNEFNGGARIRYIFSKAFQSTTAAAATTSTDNSGGGEPFGWLSDQQLKIALRNS
GSTMFIPQKIFDSLIRKQLERVREPLIQTSEIILDELIRILTQADYSHVLSRFPILKERIVEVSNNALRK
LVKECNQSISQMVDAEMSFINTNHPNYLYQLNNLLFSSSSSSFVVPQGAFQSTSSTSSSPTSSSSSLPLP
QNSNPYNDALNPYNIDRSYPIDNQIKQQQQQQQQQQQQSYQQQQQQQQKQQSGFLSRIFGSSSSPPSPPS
PPQPKQQQSHEIQIQQQQQQQQQQHLKKQNLIFDDKFKLEQYGLNDITEDEKKQIYLLRRLLLAYNDIAQ
FNLQQNTMKLVSLLLIDKSKDILQKELIDSLYDQSSVDQLLRENELVVAKRNECIYKLDLLKKAKKSLSQ
SENSDLLHLY

>XP_642451.1 cytochrome b5 reductase [Dictyostelium discoideum AX4]
MYGLPKNANNHNSGIGLPPPVISEMIIKLSNKAMEKYNGIIGKTYSIEEVSKHNKKDDCWIIVNNKVYDM
TEYLLYHPGGPNLLFKCAGRDATDDFEGMFHSRNAKAILERFYIGKASSSSSSSISLLSPNYKPPPSFSS
SSSSSSSSSLKPFLVPSSSSNTVTLSTVTTPKNRNKIIVSKVKINKKTKSTGNTYHYFIEIPEEHKNLEW
ISPLSHVSLAKFNNEDTTNFNNHDNITFKSYTPVKLSQDKKYLEFLIKGYENGDVSKHIHQLKEGDHLLL
KGPIQTADNFDFKKQENYLLMIAGGTGITPMIQIILESFYNNNNNNNNNNNNNNNNNNNNNNNNNNNNNL
KFILIYSSNNENDIIYKNELDEILKQFKDRLFIHYVITKPCNNNNEESFKKGRINQDMILTCLEPIIIKL
IPKMITDSMETLVCGPIDFNQSISKELLKIGFKDNQIHILQ

>XP_642453.1 hypoxia induced family protein [Dictyostelium discoideum AX4]
MTEEINNTPASTQTQPQSAFATLSKKFTIPPPPKTIADGVKRDYVLVGGLAATIVALTAGIYNHSKGGSQ
LTTNRLLKGRIWAQAFTVVAMGWYAFAYQRDLDEAEASKHRKVILT

>XP_642483.1 GTP1/OBG family protein [Dictyostelium discoideum AX4]
MKKCLILNNFKLKNDFIKYNYFKRDFCISIDRDNNNNYNSYNEPKVTFKHEPSEEFEKLEEMSYQELKET
AQDLGSEIKEKSKPSAHSHLSFIDKIRVGVKAGDGGGGAISFFRAKYIPEGPPDGGNGGSGANIIVRADF
DNNNLSHLKKNYKGENGQKGMGARKSGKDGDDIVLRVPIGTVIKELVLKTNDGEEIQEFETDDTGNVISK
KDPRFDPTSESFDPALYLKALSAPVVDGKINDTNNIISHLDSKSTKNNNNNGNNKWVENGNIIDLNEFGQ
EVVVASGGLGGKGNYNFASGSNRSPEYAQPGTKGEIKRIELELKIIADFGLVGYPNAGKSTLLSVISNAI
PNIQNYAFTTLNPYVGVIDFFDIDSQVLKEKLNSTKVNSTNNLSKRKRNINNIINGYSNNNNSNNNNNNN
NNNNNNNNNNNNNNNNNNNDGNNNLINSIPTSTIADLPGILEGAHLNLGLGLDFLRHIERTKAIVYVLDM
SNNGLPAIWDGKQVKVVTNRYGYIQDEDDLIEAKKEIKSKIHDQHYRTPWKDFSSLLEELENYKPGLTNK
PSIIIANKMDGEYAESHLEEFKKATKNLFKGKEWNIIPISAKNNQNILSIKKGLKEILKKLYNSNLNN

>XP_642485.1 hypothetical protein DDB_G0277805 [Dictyostelium discoideum AX4]
MSNNNSLNIFNNNGNFEELLLTYNELLNLLKNDSDEKLIIEKALKLFSNYFNNNHSNNPFHFEVLIESLN
NKLNKFDFINLLVSIFSCNGEINFNFKIYIVNKLFQFLNNNNNNNISLSTIDFSPIKKFSSNFKRDIVLV
RKINCIEKYFKDNEDIINNQDDKAFDDQFLSSNLVFQNYCKSIDDLFSLDYLDMDKDFIKLINDLEKNEI
KLQPLLSYLNHFERSTLEFINLDLQYILFNNNNNNNNNNNNNNNNNNNNNNNNNNNNNSNNSNNSNNNNN
YNSNLNKFKFYLYCLNKEIS

>XP_642499.1 mitochondrial cell division protein [Dictyostelium discoideum AX4]
MSQFMIRYQIINLSKVFNSPKSLNFIKRYTTSTASTTTTTTNDDSNWISTPNITVCGIGGGGCNSVNNMI
NKELYGIDFVVANTDAQALAISCSRKMVQLGKTLTRGLGAGAVPEVGKKATEESIEELMNQIGDTQMLFV
TAGMGGGTGTGGAAVIASAAKAKGILTVGIVTKPFHFEGKHRMKLAEQGLIELEKSVDSLIVIPNEKLME
QSQELYIGNAFQMVDDVLYNSIRGISDILVKPGLINLDFADVRSIMCNSGKALMGVGEGEGKGRDAIAAN
IALNNPLLENINISGAKGVLLNIAGSDLKLQEVDHIVSLVSSKVDPSANIIFGSTFDQQLEGKIRVTLIV
TGMDQLIQQQQQQQKQTKIESQVEQKLHSTTIVDQELKPIEPQKSIIIEEEQEEQQQPKPIIPGIFVEQE
LLTTTTTANITPSQQKQESLTQNNIFSPPQQQQQQPSINLQPNYQQLYQQLYQQQQQQLQQQQPISFLKR
LSNLFFTNGNNNKPYNNNKNTPGSNYE

>XP_642511.1 hypothetical protein DDB_G0277705 [Dictyostelium discoideum AX4]
MLSIINKHQKFKNLSKQINNIYFNQNLIYNNIYENNNNKLYYSNSRSTLTLTSTLTSTSTSSTINKKQIK
IKNNGETIKINNYGINKFIEEFNYPYDDILAATTTINGGGGGVDNLMVQPKTSYKDKLEVFEEVLSISMD
EAGKGALLGPLFISCVVLDDESEKYLKSMGVTDSKKLSPKRREYLYDIIIEHALYYQTIILTSEKIDQRR
ELHTMNQIETNLFYQLIKDSINNLPKNQQCKIIIDSIEMNTQKYSQPFKMEFPPPLYQIYCETKADHKFI
SVGAASIIAKVERDRWMKQLETNTSHIIGSGYPSDPLTISYVNNFFKKYYVYPNSMRKSWKFTGADKEFD
NLSSTLDDGNNKNIIDQDDELLSLIHKQKERENNLLNLELQQSFSSSSSSSSSPSNINSLTKKEQRELLK
KEKESLKLEKEALKLEKENKRKEKQLERERNKQNKPPTTKQILDLLLLKLNNLESKIEQIQKKQEIIDNY
NNNNINSNNNNNNNNNI

>XP_642517.1 hypothetical protein DDB_G0277699 [Dictyostelium discoideum AX4]
MFNTSKFLQKTMVLNNNGLLKLNSSLLFKNNINQINKSFFGSISCINNNNFKNDYEKNNNNNNNNNKNQN
ENNNKFLLPGVLISGFTILSGLTATTVSCDTINKDKDATVVTHHVEIKNVPTTTQKIQKVAGVTTMGGAL
GYCCGIATRKIGTMVLVFVGAIFIVVQLLSSKGYIVVKWDKVSEEHSPKFTKEKRRQYIRSFYNLLTSNL
PFKVGFGSGFLLGFKQ

>XP_642651.1 mitochondrial genome maintenance protein [Dictyostelium discoideum AX4]
MKRFISTTSLRVLSNLNKNNNNNNKFNKSIVGVFNREFSSSNEGLNKVNFGENNNSSTTEPTKVLFNDSQ
FYQEDKYQGISKEPFSKEIVDTLLADLNPDDIEIKPDGLIYLPEIKYRRILNQAFGPGGWALKPFGPPVV
EGKTLIRPYALYCLGRYVAESIGEQQYVPNSFISFATATESAKSNALVRCCKDLGIGSSLWDPIFIRQWK
SEYATERWCENSKTKERRLFWFLSNRSENQLPYPWKESDFNQVPSNSSYSSSSSSINNNSNSSNNNNNNS
DSSSSINQPQQETISYHQDDSSSPSSKITEQQDDSEDIDIDDVVPPQLKKYAGKTWRQLVADPKGLSYLQ
WASSSFDNAPKIKSQATAILEFINKSQ

>XP_642670.1 hypothetical protein DDB_G0277479 [Dictyostelium discoideum AX4]
MISIFKILSSPKPATTTTNIINPINIINGIRYFSSNQEDYPLFKKPVFNGKVLRGGRKVFKNDLIYSKKE
SHYNNNNNSNNNSNNNNNNNNSNNRNNNNFSNNRNNNNNRNNNNNNSNRNNNNSNDNNFRNNNNNNRRTE
YYKNDFDSSKYISNKPEIRIFDLHEQAVYGINPVWVALSSGNRTFNALYVCGTLLPKLKELGIDIKNIEN
SKREYISDFDHNYGRETNQIEDENQDEQYSNQHDEQEQNEYEEEQEEEKVQEEEEDNNNNNNIKKTTFNR
YNDRKNLVALKEIVKNSFKLKIPVRSVNKGTLDSFSKGRPHQGIILDASPLTLLNIDFLEKFDINERVNK
RMNGGGGGGGGGGGNKINNDKYPLWLVLDELWDPQNVGAIIRNCSFFNIDGVVISNKNSSPITPAASKSS
SGACESFVINRTESIEGFLKSSQRNGWNVVGTSLDDLNENQPCLDINQIKLDQPTILILGNEGFGLKPSV
LEICNKTIKIVGGNYKIDSLNVSVTSGILIHTLLSSGTLPK

>XP_642688.1 peptidase S16, Lon protease family protein [Dictyostelium discoideum AX4]
MGSPTHFGLFLISDAEREVHMEELKSQEASKSKPPSKPKSNFTTFSHGTPDLSKIHKVGMLATVCRTQGY
FVLGGGPIIEITGVSNDHDNNNSNLVEITESKNDTSDSTTTTTTTPSTSITPITTPVVPQIPTSKYLKVS
IEPHEYSELGDSLTVRALRLQLVKCIYSAINRYQDSSFAQHLKQICMLPIFKMDDSSLLNSIGPLCISSP
SEYQKLLECKSLEEKLNMVLSMLVKKCEVFDFNFSIEKQLEEKTMAQQKKYFLTEQMKLIRKELGIDLDE
KETIKNKFNSRWKEIAVMDKQILQVFKEEMDKLSSCESNSSEYNTSRNYLDWMTLLPWNVYTNDNFDISK
VKEILDRDHYGLKDIKEMIQTFIAVGKLRGSIGGKVILLVGPPGTGKTSVGKSIANALGRQFHRISVGGL
SDVSEIKGHRRTYVASMPGKIIQALKTVKTSNPVILIDEIDKISRSSQGDPNSALLEVLDPQQNKNFVDY
YLDVPYDLSRVLFICTANDADSIPAPLLDRMEVMTLNGYIQSEQMEIAKRYLLPLVRKETGISEEQLQFT
PEAIKKLCELYCREAGVRNLKKFIDKIFRKMAYKLSMGMEQSVIITPDNLEQYVGPIKYPSSRLFQKQKP
GIVMGLGGSLIHIESALDRFTNGPTVTTTGSLGLVMRESIDISYSYVKDFLLKVDASNDYFLKNSIHIHA
PDGSTQKDISSAGITIVSSLLSLATGKLVKPDLAMVGEVSLTGKVIGVSGIVEKIVLAKRESIKTIIIPK
ENKKQLEEIPDFIKEGIEIYLVDYYSDVYSIAFTNDSTIKPLIFNDNKENQNENENQSEVKSTIIQ

>XP_642689.1 hypothetical protein DDB_G0277213 [Dictyostelium discoideum AX4]
MFRYGLRVLSKAVDAKAAEAITAVPKGGYPAYLKPFLEGAEVLPPAPERSQFEKESDYINAVIAHPVIQK
SPNALKIYNEFQESKRAMANYEPIPGESSEKVVINWDFYKKILPEDTVEFFRALEKKTHETILSWEAEDK
KFIDFLLKKIKSDEEASKESQKSLYLTIQALEADRKQMEDFLTNLRTTTFEDLHGKYPEIDEQIYQEISN
DEWMPKDLVGQETIYNKAKEAHHH

>XP_642719.1 hypothetical protein DDB_G0277327 [Dictyostelium discoideum AX4]
MSQIRRLFGKVEKKTLLVRFSNNNNTQYYNVLSPLNKFNSNRLYSTTPSSSNVNESDQPINLGYIKSVQE
GEEALLKYYNKSKTFKPVESFESFEPNQAGRDQEKIFDEEIHIETPKIEINDQQAPYYHTSKKIEKSLRS
YLNRFFIKVHPDIFHNDETSRAINQASLTKLNNLLRTLEEYVEVSENEDSVITKLDKIPTQSTLNFIVEY
EEDGGTVEISQDFNFIDAPDSILTSKSSLVQYVTELRYSIYRQIFSLIEKSGIGVSKAEKELLKNPEPVS
KEIYDDPWEEYYAENPDKKASITTDLDEFIKQFPVTQDRLTSHHLYEHQRLMDQFQENRVFFYFGENAKG
DIDIMRSLNLREEAELQIVHLKENLLALEFQEWSSLPIAIVNPEFYNIMEPTLTAKGFVVLEKDFSPVKT
LTYIKNVVIPKTNNNFKNIFSIVDNNHKALEEKTIKLENLLGSSSVVVENLFSINQKTMEKVRDTFNSSL
TLVGELKIPMVQLLDSVKAEAWKQLPLTNFKDIEFQRWKINNVITNTQEKIEYIASREEDFVKDARVPLQ
ESNSTKIERIHKTMEKLTNPEAQPTTSDLREKPLTLVNRNQFDSLQTTPFITKSLSSVERLTKLFETPTD
VPFLLSQKPIPHPLVSLKERLPNLKKSNLDKDTPIHIDSEIPDPSNSTIADKLDLRNSFSKNKDFENEMK
ELDKFTTIKTQKSQEDTIDSDSKQYAKEANIVFGQNNIIPIEATNIIKPDIVSTIDFMSTKNIDDTLAKD
QNTTPTTQVSSLNIKSILKDAKNSPGISSDLDDFFSKLSNLDEQKPQKQVSIFQRIQDQLSGASSEESST
NVEWKESIQFISQRLSDFKWKNINLIISDHYQFIISHDNKSGFCFIPSNFIDKELFIFLNSIQDSFDMIN
GGSSDKATEEYNLKSLLAVEKVVESLKHLYRFKSILIDNTVIPGKPEQYSFVNYFSKFLQSQSISPDENI
TLKNICPYVDLVFTDSFGIEFLDENGNPTNDTNAVQQSKHVKISFNQNNPDINLFLKFVFVVLSENSEFF
KDIISRTYQIPSPPPSPSIEEVKNTINEIYGFDRITSGPYSVNLDDVFLEDDNVVDSTEVSEFDDEE

>XP_642722.1 ribosomal protein S17, mitochondrial [Dictyostelium discoideum AX4]
MISKIFEIVHKHQKFISGVCISKTHTKTAMCQVKRLYFDKGKYSALNYKTTKYMIHDPNDICAVGDQVHF
RECAPVSKRKAHVVEKIVKKNPITEFLRQNPQYIVTPKEIAERKENDKIKYKHITDL

>XP_642724.1 RNA polymerase III, largest subunit [Dictyostelium discoideum AX4]
MIELLKEDDAPKKIGHIQFGLLSEDDIVRLSHVQIVNRELFDLVKRKPTPYGVLDNKLGTSDKQAMCTTC
GLSIVDCVGHFGYIKLQLPVFHIGYLKNIMNILQMICKSCSTILLNEEKKQYYLRKMRNKKMDNLQRKSL
LKKIFLECRKTKECLKCGSTNGMIKKSGAFKIIHEKYKGKTESLQDYYALYDDAIKYNPEMKSHIKKAQD
DLNPLVALNLFKKISYQDIEIMNMDPVIGRPERLILTYMLVPPVSIRPSVPMDGGSGTNEDDLTMKLSEI
LHINEHIRSNVDRAEMSAIMEDWDYLQASCAIYINSDVPGLPLQMKPTKAVRGLSQRLKGKTGRFRGNLS
GKRVDFSGRTVISPDPNLNIDEVAVPQLIALTMTYPERVTDYNIERLQKYVINGPDRHPGANYIIYADGV
KKWLKFGNREKFAAELKIGDIVERHIIDGDIMLFNRQPSLHKLSIMSHKARVMPWRTLRFNECVCTPYNA
DFDGDEMNIHLPQTEEARAEATILMGVTNNLITPRNGEPLVAATQDFLTASYLISRRDAFYERYRFALMC
THFADANEHIDLPPPAILKPVELWTGKQIFEVLLRPSVKSHVLCNFETRSRTYSKNLYMCPKDGYVYFRN
SELMCGSIDKSIIGGGNKNSLFHILMRDFSPTIAANCMTRLAKLCARFLGDQGFSIGIPDIKPAEDLDRK
KREIIETAYKKCAVFLKDYESGSLQLSSGCSMEQTFEAKMNQTLSQIRDDCGKLCVNDLPNYNSPLIMGL
CGSKGSNINIAQMICCVGQQIVNGTRIPNGFTNRTTPHFKHFAKNPKSKGFVSNSFYTGMIPTEFFFHTM
GGREGLVDTAVKTAETGYMQRRLMKALEDLSTHYDYTVRDSIGGIVQFIYGDDGLDPAGMEAKDRPVDFL
RAMMSVKSTRQCRNEPEMKPFEIRKLVESIIDSSKFEACTDLFKNEIRVFFNGNEKTKGYIQELISLRKQ
FKLSSFDLNDNEDEIIIEDNSPMDISTTTTTTTTTTTNNAVKITNITTDIEMNESNKEENDKIEKERIEK
EKESKRLKLLGERFANEHVVNQIHRITKTQIELFLDICLDKYSRARIEPGTAVGAIGAQSIGEPGTQMTL
KTFHFAGVASMNVTLGVPRIKEIINAAKNISTPIITASLNCDYDIRSARIVAGRIEKTTLGHVATHIKEV
VKRAGCYLSIKIDKNFVDSLQLEINSKTISQSIASTKGLKLKPEQITTNGDYKLRIVPPANIREGSLYYL
QFLKNNLPAVIVKGIPTVNRVVISKVDEKQERYQLLVEGYDLRAVMATPGIKGTHTTSNHIMECENTLGI
ETARNTIMSEIDMIMTSHGMSIDIRHVMLLADLMSFKGEILGITRFGIAKMKESVLMLASFEKTTDHLFD
AAVHHRQDDIVGVSECIIMGVVIPLGTGLFKLLRKSNKNNLPKKSLLLQD

>XP_642732.1 NADH-ubiquinone oxidoreductase 23 kDa subunit [Dictyostelium discoideum AX4]
MLSRFVRTGLNSQNKHQIGGIQFGVRSFQTSKPTLARWEKEQDKPPTFKKVVDDAATAFFMTEIMWGLYI
TMGYFFRKKCTINYPFEKGPLSPRFRGEHALRRYPTGEERCIACKLCEAICPAQAITIEAEPRQDGSRRT
TRYDIDMTKCIYCGFCQEACPVDAIVEGPNFEFTTETRLELLYNKEKLLANGDRWETEIASNIAADYLYR

>XP_642741.1 pmp22 family protein [Dictyostelium discoideum AX4]
MNFRIFDKIGNSYKKSLQNRPVITKSLTGTVVFFLGDTLAQKIENRGYDPKRTLMMCTVGTFIVVPQIHF
WFKFLDKTFTKPGWAGAIPKVVVDQLTFGPYLFVCNMTSVQLFHQGFNFDTHQWKDKMKKDFFPVLQKAW
MIWPLTNCILFRFVHPDYRILISNLVSVGWNCILSTVSNKSFLKNNNNNNDPSISTMASLNE

>XP_642752.1 hypothetical protein DDB_G0277347 [Dictyostelium discoideum AX4]
MFLSRSILTNKNKNSILFNNIRYFSTSIIKSPPYRILFFGTDNVSLPILKSLHENQKLKTNNLVKELQVI
CPKSEKKELVEEYAIENGLKITYPDAINGMKGFQVPKITTGESEQGNDELFDLAVVVSFGHFIPKSVLSK
FKYGGINMHPSLLPRHRGAAPIYHQILSDDDNVGISVIELHHERFDCGKILKQIKLEPYDKDKILYNQLL
TNLVELGSECVMSTIQDFPESSKNAKNQTEQGKTLAPKVNRKMSKLEWSTQTINEIWILYKAFSDNIGLN
TMIYNKKSKSAKTIKVKEMLQPPSDSTTTTTTTTTTTTTTTTTTTTTTTTTTNEMYKQLLIDIKNYENRN
STTLKHGSFFLETDKSKPYNNIMWVNCKDGWIGITKLFEEGKKNTVKSSEFLFGKNTISINDKNNLTIPD
SQVLF

>XP_642754.1 hypothetical protein DDB_G0277349 [Dictyostelium discoideum AX4]
MKKALELDFGSIAGFQQKFSQSASALNVPGFTWLVFHDKALRIITTFGSGSPLKLQNCHPILCLDLFEHA
YVSDHGDKNKYIANFWSCINWKFVEAKFLNALVSDREYKLRLESLVGKQSHAFEQFLDSQSNN

>XP_642798.1 translocase of outer mitochondrial membrane [Dictyostelium discoideum AX4]
MEATADNNNNIDSQEQEIIGEPNFFQSFLVKNLPFYKSLPYPGKAEDMISEVKGLVNDDIYEGAKVDVTF
KISPFFETSHQLNVYTPNENSRTPKYSNQNVYSKDSTLLYGKIDSERRLFGRFDQGFFNNSIRVSLTNMM
DKSFKNNLAGELEFKLPFMNFCLKADTENQRGFSFLTSISKKLAIGYENSYLFNHSQSIKQIQFFVNNPL
STWSLVVGNTAQIGSSYVYRQKNLHIGTDLVMGISQEGKFMSEYSFGVRYAFQQSLVKFRADSHGSIFGS
YDQMINSFTKLNLSGSLNYFAQDYKFGLGLTFQK

>XP_642817.1 hypothetical protein DDB_G0277009 [Dictyostelium discoideum AX4]
MFLIKPSLTIKNSKLICTINNRNINGLINITRSYSTTNDVVVDEDEAKDKKSHKQMRKEEEIRKAKEQEE
NKVYGASSLSLVSSAEKVETKKVNQRRLLKPKNPREPREFLAHKKFLPLSLTEQQQKLNINREDLKQQID
SNKINNIDTFVIDLRSPKEFYADLPIKVSQNIPMEYPKIVREINTHSQKRGKKTKVAETKKVYDADMELN
FWQKALKLTSLQWKEKYGFEKVKPTDNIIFYSANNGRGSQVAEMAHKSGFPNAKFLLGGIRQWNKHNSQ

>XP_642818.1 hypothetical protein DDB_G0277011 [Dictyostelium discoideum AX4]
MSSYPIDIDNHDEDPIILNVGGVKYEVMPSTLAQYPETLLGNIFHPNNRHLRKPDKKGEYFFDRNGASFD
VILNYYRTGKIVIPPNVSEEIIREELKYFKIDYKGNLGNNNNNGNNNNSIEEDEDDKIMKQPKRSSFSIC
SNRADIKRGLKFLGKLREIEPNSYLYRYSYSFACYRLGENVKGIQTLQEILATDQHNPQAKSLLTLFNDV
RLSNTRNGIVMCCLAVVGIYGFIKVRKWYQLAKLLNNVSLPTSAAAATNAASSVIKSVGSSVIDAANGNI
GTSSVVGPLSSSIPHTIASNIPTEKIINHVIEKVATNTASNLANNTFNTITEASINSLSQSNIQSIPIDQ
FNNLISNTFSK

>XP_642825.1 hypothetical protein DDB_G0276933 [Dictyostelium discoideum AX4]
MVQQQQQQQQIKKNQVKPPLYSNLIAGAIAGVIGSSVVFPLDFVKTRLQQQRVSIDGSKQYNGIIDCFKK
VIKNEGGVRGLYRGLSSNLIGIIPEKALKLAMNDYFRTRFQGDRSYIKLWEEVASGGLAGMCQVVATNPM
ELVKIRMQVSGLSGKKASLKEVVSELGIKGLYKGTASTLLRDVPFSMIYFSIYGRMKHNLTDQETGEIGL
PKILLCGITAGSIAASVSTPFDVIKTRIQVKPGPNDPHYKGIADCFRKTIQSEGPKALFKGVLPRVCIIS
PLFGITLVVYEIQKSFYASTH

>XP_642848.1 glutathione S-transferase domain-containing protein [Dictyostelium discoideum AX4]
MEKVIEVVKNNKLLVAATVTVSAGILYKTISLNTNKPIFEKDVVYVADFPGINKDLPSYSPFVLKVISIL
EYCNIRYEINTTGDLGPNPRKTFPYIRYNDEFVYDSYFILEWISQQFKHVTPKMQQSIGSGGGSGEMDQA
IDHITKRFIDQAFTYLSAYIRWVVPEYNEKIIPRLLSSIQNPIFRSFAHKAINQVSIQKYKTQVGNFSLD
EVVSVFKSDLNSLSNLLGSKTFIFGDHLSMADISLFSTLAQIYYVPVDTPIRSILFENQNLLNYIQNVRS
LIFSDAKWELLKQ

>XP_642857.1 hypothetical protein DDB_G0276773 [Dictyostelium discoideum AX4]
MNGNNQNDIENIELEKKNLVFILEIAKSYSISTTKLKKMEIIEKIKAVAKRKRKYEEEKKQKANVNSFNK
IIKLTIVDNIEPIEILFWKVFRNKTIYRNIFSFMDQRFSLSYDSISSIPNLIISNQFSILKEKVYRNCRY
LQFDLKSGHHLGIIIFKRLFENIKDDYKFYRIFFKNDNHYEFQDSIPFALIFSKNLQIYKLYIKEFNNEP
TKLDLLFSIISGSNKFIKYLFELNPDLYSKFLVKNIFTNMLLEGLHNQINLSRKEIFNCIKNVDIFKGLL
CYLTIINNNNDDDFSCSLNYNELINNDDDDDDEVTTSKESFKSVSTIEEIENFKEKVGKERLKSILEDPI
N

>XP_642861.1 hypothetical protein DDB_G0276777 [Dictyostelium discoideum AX4]
MAPQKVKALELLKWGVYFGMPIIATIHVLDPDRLDNLIMKHQFVVYPPEAQTQEEFKKKELEYFEKRTTK
RLLEQQQQPTTN

>XP_642881.1 hypothetical protein DDB_G0276789 [Dictyostelium discoideum AX4]
MITRLLNSQSKSISSLIIRNPTKLNYNKSFYSTSDEIRLKTKVPIFRQNDENADHLSIGKLRESEHSVAL
VNLEFIKIDSIVNLTAEELNRLVVIPKTEKISPENRIEKLENDIKQIKEQLDRLLPKSHNTAL

>XP_642927.1 hypothetical protein DDB_G0276837 [Dictyostelium discoideum AX4]
MSQNNLKFTEFLSNVKSKANSKGFMKLFDMYHRQVVVKKPFSFLVHIMCGLTLTSYVIRHDKVEHHKTQP
YH

>XP_642968.1 heat shock protein Hsp90 family protein [Dictyostelium discoideum AX4]
MQRTLSKVILNSGKNNLLKSSNLLNSNLLKATTTNIIGIKTINNNNNVNSIIGFKSLNKRYFTSNTPKVE
EEDDEIAPDEAIKAEEKIKETERVIGLSEKLSFQTETQKILHIVAESLYTEKEVFIRELISNASDAIEKV
RHTQLTNASMIEDASIPFEIKISTDEDNKTLIIQDSGIGMTKDEMIKNLGKIGYSGSSDFIKKLGENPDK
ASIIGQFGVGFYSCFMVGHTIKIYTKSATPGSKGYLWESDGTGSYSITEAEGVSRGTKIIIHLKPSSYEY
SKKSIVENIIKKYSNFVGFPIALNGTTVNTIKPLWTLNKNAISEEEHKEFYQFLSKSYDTPSYRVHFSTD
TPLSIRSIFYIPSQHMEKYGMGKMEPGVSLFSRKVLIQQKANGILPEWMRFVRGVVDSEDIPLNVSREHL
QDNGLIQRISSVLVKRILKHLNDEAKSDPEKFNVFMTEFGGFFKEGIITDFKWKDEISKLLRFESSNGST
ASKTDAVSLEQYVSRMKPEQKNIYFLSVPNRAVGLSSPYYEPFQLKDIEVIFLYNAVDEFVLTNVGHFGD
KKIVSVESKEAEEFLATNQDKKTETLSQDEIDKFLSWVSTVASDKVTQAKSTTRSISSPAIIIDHESANF
RRMLKMVEPGKQHETPKQVVEFNMNHPIILKLVQQTESNPTIAKLVIDQVVDNAFVSAGLIEDNREMIPR
INQLLDSLLTK

>XP_643058.1 hydroxymethylglutaryl CoA reductase [Dictyostelium discoideum AX4]
MIRIGSNLIKQSIKNTNKSGISRFFTTGSNNSTNYKPESCVKEEPKGKSVNVEDLKDQEIIALVDKGEIQ
PHNLETRLPNNFQRAVHIRRKLLARDLQKEHQRALHAQAVVAAAEKAATSGEDPSSIQPVVPPTSNLDFE
GSLTNLPVDHFDYTKVLGACCENVIGYIPIPVGVAGPILLDGKLVSIPMATTEGCLVASTHRGAKAITKS
GGAKTVLLQSGMTRAPVCRLPSSIRAGELKQWIENQENFYQVASAFNSTSRFARLKSIKVVIAGRLVYLR
FKSSTGDAMGMNMVSKGVEKALEVITEYFPEMEVLSLSGNVCTDKKPSSINWLEGRGKSVVAEAVISGDI
VRDVLKTTVEALVSLNIDKNLIGSAMAGSIGGFNAHASNIVTALYIATGQDPAQNVESSNCITLMESING
GKDLYISVTMPSIEVGTVGGGTHLPAQSACLDLLKIRGANLERPGANSEQLARVVAAAVLSGELSLMSAL
AAGHLVRSHLKHNRKTEAPAPQADTISMTHNLPHSD

>XP_643119.1 pyruvate dehydrogenase E1 beta subunit [Dictyostelium discoideum AX4]
MLSSILKKIQPSLLVNFRIITRTYATKEVTVRDAINSALDEELARDEKVFIMGEEVAQYNGAYKITKGLF
DKYGGDRIIDTPITEAGFAGIGVGAAMAGTRPIIEFMTFNFAMQAIDHIINSSAKTHYMSGGKVFNPIVW
RGPNGPPTAVGAQHSQCFAAWYGSVPGLKVVAPWSAADHRGLLKSAIRDDNPVVYLESELLYNYKFDLSD
QEQDKEYLVPIGKAKVEREGKDVTIVGFSRIVSNCMEAAEILAKEGISAEVINLRTIRPIDAETIVNSLK
KTNKLVTVEEGWAQSGIGAEISALMMEHAFDYLDAPIERICGADVPMPYASNLENAAMVQTQNIVNAAKR
VTQRNK

>XP_643150.1 hypothetical protein DDB_G0276573 [Dictyostelium discoideum AX4]
MIIITKPILTTILKQGFKFSNSQSNQIIRSYSKGLLLGQNGFDFNNRNKQIISFSSLNNCKNIKGLSFFR
ITRQFSSSNTPTKNNNNNNNNNDNDNNNDNNNNENKNENEGEGEKDENKLEEVEISSEEASSLRNKRKDK
LAGMFNKPKEPVKKEEEAAAATAASEQEEVQQEEKESSNTEENQVKEEQAKSNDVIIEPQVFTDGKGEKV
VIEGDLSTFYIYTIFSALFVGTIGIAIAKLISDWRNSATGVLGIQQFDFVLLIQDIYFGDLKPAMEVGNK
EFNEKTKKNYFFDEANIKHATLGDTITLIIPILQKKTNARLGHVNVDFCKEGNEMTIQNFYINAINGYVY
DLPAPKHKIDTTKERYSGKYSLEELLADPTL

>XP_643151.1 hypothetical protein DDB_G0276449 [Dictyostelium discoideum AX4]
MFKLNNCFNILGRYKANIPLGPSSLSLTILKQNVQSFSSLFINQTTPSSLIQSSLLNYSTSKKIPRLDKI
GSYLKKLRRDKFREQKLAKKQGELNEKDMKKDGYPEISFWSKDAEKIKENDFIKKGEGFVEDGKIGTERI
QKILARAGIASRRKAEELIIDGRVKVNGKIIKMEEILVKPHDIITVDDKPIKVDKPKIWMHFKNPQVLTS
EYDPDGRDCLLPIIRKVIGIDHLISVGRLDYYTEGLILFTNDGELARYLTLPQNLFFRVYKVRIFGKFTD
EMKFSLAKGMVINEVFYRPVSVQVESETDSNTWLRITLQEGKKREIRTLLEYFNVKVLRLIRVAYGPYVL
PNSLKHGETIEVPIKDELKPFINKYNSTERLKKTLQEQKKIENFNKNNVNK

>XP_643175.1 hypothetical protein DDB_G0276353 [Dictyostelium discoideum AX4]
MNKTIIINNVSKYIKFKNYYSSSSTILKKKTSEIYKIKGLDIKDRKELYSLNNDSIKKKLNQLKDETNQL
LKERGEELMKDLSKTLNLTSDNLKYNITKSPFTLRAYLLAANQGISFYHHELRKQINPTDDYERQKRKDL
VYKLQSQEIDSLTSGGANKKKSPFLEDNNNKKSMSIEREMEIIREQQQEQQHFDQQMSNSTKWEMSQLEI
QPRIDTFRQDELFVSFNPYESMSTNSQSYQLVSRLSKFVWNKELTNWEMFSSSKLNQLIPQLQLHILDKI
NLNNDNDNDNSIIINQFLESIKFISNEINSTDLNIFKTLNSSNNNNNSSENIIEVENGGDFKKIINNSIV
DSLIYMKGHHFRITSDPFILFFQQLKENQDYFTSNEDYKQFLEKLLDTLLFETIEFDPTSTTTINGNRQF
EYKLKLDLLQREAFRQFKVYQVFNTSPDAKRHEESDLRKLAHLCKTLQKRSTSDFIQESKKYLSPQILSN
GLLNSNKLLVATSSSNELNQSKTSISISQLTDGLHSCIPATMSLLEFSIKNSSKDNILFDTFDGKLKNIN
SLDDLITKFANSKYIYLRESLSQRFSMFIQSSNNTTDNNTTTDTNDNDIIIGLNNPIYKLLIDLEDKVLE
LSQNNFEENPIENWIGCLSIELGDEDDNIEYKDTDQFNVIASQNFNLVRINNQMLAQLHKTFSEDLDFQI
EELELMIKNKKILEREIKAHNEKISKIIKDSRDSTTPTFYFIGIQDDQVYTLEIPNEWEPVWNLLKSYPN
GLLLKDFIDKQTFVTKEAFLSTLTDLNKYGVVGLFPKN

>XP_643178.1 propionyl-CoA carboxylase [Dictyostelium discoideum AX4]
MLSRRLLNKNTIQFLNKNCKNVSSQGIKSFATGKPTPAKEPFKAVKYESTIERINGRIQEETERAQLGGG
VKKIDVQHGKGKLLARERLDLLLDDGSFREYDMLVTHRCTDFNVEKTPGDGVVTGHGTINGKLVFVFSQD
STVNGGSLSEAHAEKICKIMDKAMLVGAPVIGLNDSGGARIQEGIASLAGYAEVFQRNVMASGVIPQISV
IMGPCAGGAVYSPAITDYVFMVKDTSYLFVTGPDVVKSVTNQEISQEGLGGAKIHTTKSGVAHLAFDNDI
DALKRVREFVTLLPSNPNEPAMREAFDSPSREDDVLDQIIPDDPNKPYDMKEVIERIVDEGEFFEIQPEF
AKNIIVGYARMEGRTVGFVANQPKELAGCLDIDASVKAARFVRFCDCFNIPIVTLIDVPGFLPGTNQEHN
GIIRHGAKLLYAYAEATVPKISIITRKAYGGAYDVMSSKHLRGDTNYSWPTGQIAVMGSKGAVEIIFRGK
GDIKEQEQIYNDKFANPLPAARRGFIDDIIPPRMSRQYICEDLEILKNKKLSNPTKKHGNIVL

>XP_643211.1 hypothetical protein DDB_G0276291 [Dictyostelium discoideum AX4]
MESKQVENKKVEVIEPFEDLTGVGAPYKKESRSQYLERRHKEEDETRSIFYKEGLKGGLIFSGVATTGIA
AACFKSHTFKKSVTWNIRAFLVSSAFIAGFWIYGETASMKLMKQRVYDEMDQYYNHPDEKKN

>XP_643227.1 aldehyde dehydrogenase [Dictyostelium discoideum AX4]
MYQVTKAIKKVSPVCKNGLKSTSLYINTNTNSRMSIRSYANANPSNIASTTFANTPMGVFADQLFLQPIN
PATIRPITDLRIDTKFSLKKKFDRAFLKKDEWKNVPLEEKKNMIVKFRDLLIANTDKMSKDLTEETGKPI
SQAKNEVLAVIDRIEFFLGNVDKVLAEQIVRTTDKFQEKLVKEPLGIIANISAWNYPIFIGLNVIIPALL
TGNCVLYKPSEFSSLTGINIAEFLYEAGVPREVFQVVLGKSVISQSLLNLPIDGVFFTGSHATGQKISQT
LAGRMVKTQLELGGKDAVYVHSSADLKTAIASIADGAMYNSGQSCCSVERIYVDKSIYNTFIDDLVEVVK
RFKFSFDPMNPKTYFGPLTRGMAQVEHLQRLIGSALKRGAILELGGNVLDNAPGYFFAPTVISNVHHGMD
IQREELFGPVVTIQPVSGPAEAALLMNDTPFGLTGSVYSQDPHVANYIAEKSNTGTVYWNSCDRVSPYLP
WSGRGYSGIGTTLGMEGIECFTKPKALHLFGPTLGYFGEAKNSDIVPTKPAHLVEILANKQKEKIEYQDS
IESPLAPIYNFDTMDLGYPIENDALFAPDNENDSEEFVRSALESGTIRKITNKKDYVPVKSVKVE

>XP_643230.1 hypothetical protein DDB_G0276277 [Dictyostelium discoideum AX4]
MKLLLTLILIIVNYCCFINANKLFVNFVGSYSSNTCDGNPSGIGFSLAVGQCLPIEGVLSYVINDMPPTT
NWFITMGGNGNSFTLKQYDSQDQWCKQDPINTLQFDNFDTCVEQPAFINVNNSLLADTPVVYSKLTLSQN
VPTYAPDSVIIGQYNTNTNVCTYNDQQFGVSYTSGTVIYNENGISIHVLCNQVNQSMMFKCKESKCGETF
IDTYCQMSGDVQIYCNSNN

>XP_643254.1 hypothetical protein DDB_G0276121 [Dictyostelium discoideum AX4]
MISLNRVSRRVVQSVIKNNGCSNTVRSIGSVSLLNNNNNNNNISSKITNKPQNRININSNNNRFTNNSRV
TRTSTFSLPESGKTITRLNINKNEQIGLDVAVYRYYSKNHEKIRNVAIIAHVDHGKTSLVDQLLRQSGAI
KATEKDERVMDSNALEKERGITIMAKCTSFDYKNHKLNIVDTPGHGDFGGEVERVLSMVDGVVLLVDATE
GPMAQTKFVLSKALSQGLRPIVVINKLDRSTARVDEVENEIFDLFATLGASDEQLNYPTLYASGRQGWAI
RSRGDDQKDILPLLDTIVEYVECPNVKPEEPFTMLVTNLESDPFVGRIVTGKIYSGKAKVGQPLRVVDMK
GNVIEDGSKITKIFCRRAMERIVLEEGEAGDIVGIAGFSQATVTNSLIAEGVKEPIKAIPIDPPVLAMYF
EANNSPFAGKEGTHCTTLKIKSRLLKEIESNVSLQVNVTGESFEVKGRGELQLGILLENMRREGYEVAVS
QPRVVFTKDENGNLMEPQEEVTIDVDTEYSGAIIEKLSKRNGDITDMKQSMGKSRLVFLVPSRGLIGLRS
EIINDTKGTGVMNHLFHSYVPHKGPMDNKEKGALISMSEGVATAFSLSALEDRGVLFIGPQTQVYSGMII
GENSKLTDLDVNPVKSKQLTNIRTTVKEEGIRLSPPKLLKLEEAIACVKEDELIEITPKSIRLRKRELDS
TKRQKINRDKKSM

>XP_643312.1 prolyl-tRNA synthetase [Dictyostelium discoideum AX4]
MISLIKKSNKNLISNTSLNLINRFTTTTPTPTTSTSNNNEIIKSNKFINIFRSNLFIPFQNDQKIGSDML
ESQLLMQKGGLIRRLSAGTYSTLPLAQKVMENIIKIIDEEMEKVGGQKMSMPKMLPRELWEKTGRWDSAG
DDLIKLKDRKGEEYCLAPTHEEVITTIVANESLSNSSFPIKLYQIGEKYRDEVRPRFGLLRGREFTMKDM
YSFDTSKEAAEITYYQVKQAYHNILERLELPYACVEADSGNIGGNMSHEFQVLANVGEDSLIYCKNCNYH
ANIEKAKGLPSTNIKNLKKQKSILNKQINQEINNNNTNDNQEINIKIKEIENEIKNFKNIKLSIMKITTL
PSNSDKEIEEIALIINKLNDNFNQYSIKPNYNDIKQTQVLSPEEYKKYRSIIMKGIESKNVDNNSDKLLS
FEEIIKHKLFIDGSVEFDEESIYKPLKSLLKKLLKRDLSRKDDLILSMNRGQNFREAIKGDLCVQPVCDG
KSLLDTKRGIEVGHIFYLGTKYSSKLGAYYTGAAQQRIPLEMGCFGIGVSRLLATIVETFSKEETGFIWP
QQVAPYQIIIVPKHLKSQLSLAESVSEQLQTEIPYLKSRIIIEDRSKAHFAQKVLESKFMGIPYFLVIDN
NNKSIELGESSTKVNSFKIEYKSETPTLIQNQFDLINYFKNKFN

>XP_643316.1 recombinase A [Dictyostelium discoideum AX4]
MSINKILSSTYKITQRSNNNNILFNGLKINSFSLCNTKTNLFTNKTNINLYNNYSKSSKSGKKSKKDEDD
EDGEIETSKTSKKSASSSSMENVLKELEKSFGKGTLMKLGSQFSTQKVEVIPSGSMGLDIALGVGGLPKG
RVTEIFGPESSGKTTLALHVIAQAQKAGGNCTFIDAEHALNPQWAARLGVNLDELFVSQPDNGEQALEIV
DSLLRSKTMSVIVVDSVAALVPRVEIEGEMGDSHLGVQARLMSQALRKLSPTLKDSNCVLIFINQIRMKI
GVMFGNPEVTSGGNALKFFSSIRIDIRKVGTVKKGDDIIASQVKAKVVKNKLAPPFKEAIFDIDFQSGIN
KTGEIIDLAVAEGIIDKMGSWYSYNDIKLDQGREKTKYLLEKTQPNLLVEIENKLRDKLIKSKPLINQQQ
EEEGNDQTSDEFDIENDDEIIEEDIDDETIKK

>XP_643327.1 hypothetical protein DDB_G0276247 [Dictyostelium discoideum AX4]
MKLINFTQTLFARGARRHVPLIRFPDRHGLNKSTTSVPTPTTTSSSPLSNKNKTYSDNSQIPQRLKMRPD
EMDLVNSGGAY

>XP_643345.1 hypothetical protein DDB_G0276167 [Dictyostelium discoideum AX4]
MISRSLISFANKSLRCSNSNSIIKCSNNIIVNQTIIKNNYSTSSNNNNNNNNNNNKNLNPLKNTEEFKGQ
TLKQKEEYNELTEAYKFRMVERPDLLTISSFFRYPEGGVEDYTNLSKGTAFLARAPSGLLSKPNNSLYCI
SCAHITHPFHFPNLYKEDQYSWIYSLGEKNIKVQLEYRDQKTGKLLNIIPLKPPFHLHPMLDLVVFKVDE
DDFNKTNLPYHTTIMELEHYEFPKEGHEGKLYGYQLISESENIMKPIETPYVFHFDESPERFYVSTRNPS
PMGICGGPVINIENEVIGMIEGLAKIDQSTISKTTDPEKKQFFNKINSNTVFIPSQELNRFLSKIDMSYD
SNGNNINSIDVEGFFNKL

>XP_643347.1 hypothetical protein DDB_G0276039 [Dictyostelium discoideum AX4]
MISRLILSNRIISKNTIISSNVAVSSLFNNSNNIYKNNRSFSSKDLSQNTLSDTEATITETIDDDEFAEL
LGLNKKSKKNKEFDPEKFEQENSYFEEDFEEDFDENFEENEGADEKFRTFLKRRKRERHLQEEKEFLAPK
TVLSTKRSESQRPTWGVTYDASEDFDPSDQFHFTPLPTDQPILPAFRAPKTVENLIIKYEDPFKDPSKTN
ANYFPFFRFTEPRGYTVESFLKQIGRGCDQHVELFEKWEDLMETSSRKLKDLQVPVSNRKWILHWVEEFK
QGRDPVLISKSKSRSKSNKKK

>XP_643363.1 mitochondrial substrate carrier family protein [Dictyostelium discoideum AX4]
MLSNSVNNNNNNNNINNSNSNNNDSNIHKNVKKLMVASIFGGIMSSLIVTPLDVVKTRLQTQNTGSHINQ
KHVFKGTLDAFKKIYKNEGPLTFWRGVTPSLLMTIPSATIYFTSYEYLKEYLYQFNDTEAYNIYTVPLVA
GTLARIFSASVTSPFELLRTNSQGIVLQNAYKNTVAMAASSSTATIGTIPLSSEQRFNSFKLYRDIVNNV
GIKGLWRGLGPTLVRDVPFSAIYWAGYEVLKNKLMKSQIDPNFSRNSKSPFFINFIAGATSGTLAAVLTT
PIDVIKTRIQMSAQQTLSPSLTPQQQLDFIKKNNSSIYHLKQILSQEGWKGLTKGLVPRVAKVSPACAIM
ISTFEYIKQSHIADDN

>XP_643371.1 hypothetical protein DDB_G0275999 [Dictyostelium discoideum AX4]
MEQYSGFKKKYPNEILFFRLGDFYEMFDEDAKIASNLLGITLTSRKQGKNRNREIPMCGVPSHSAEIHIA
KLVKLGKSVAICDQVEDSNEAKEGRRIINRQIVRIITPGTLYEDRYLTSNSNYLCSILPNGFELNDYLMV
ADDSSNNNNSNSNSNNNNNISNNISNTKFSASSQFSISWLDISTGDFFISSSTLENLSSELNRIQPKEIL
IPASLNYNQQISKILKPYNVSMENDLKSFNYKKKTFKIFNEAFNNNNNNEINNEYFENEFSNDELNSAGS
ILSYIIKTNIGIGNNNDNSSNPLFSLNLPKRIDSHNSMFIDYSTMQSLEITKTYQGDKKGSLLESIDKTI
TPQGGRLLFSRIQSPSLELKEINSRLNQLEFFYNNMELTNEVRSFLNAGSDIERCIQRLKINKSGPRDLH
TIGSTLQSIFHLKESLQSKLLTMKINEQTESINQLLLKIQQTHLTPLLNHLSAALIDSPPSISVNDGGFI
KEGYSKELDRYKLISRNSDALINEFRETYRNKLKIPKLKVNKNSIIGYYIEISSSDRDKIPLNFIHIQTL
LSVMRFKSSDLIILEDEINRAASKVLEYEIQLYYVLVDLVCKYSNEIKQVSSVIANLDISTSLAKISKQR
RYIKPILVNNNNNNNNNIVVDNDNNDNDRLILDIKDGRHPTVENSTTEFIGNDLQLNKGIDDANLWLITG
PNMGGKSTFLRQNALIILMAQMGSFVPASYAKIGIVDAIFSRVGSSDDLSNDKSTFMVEMVETASILKKA
TNRSFVIMDEVGRGTSTLDGISIAQSVVEYLNQVNRCRTLFATHYHELTKNLDETPHIKCYCLAIQEDED
EILFTHKIVPGMSNKSYGIFCAKMAGIPNSVLERSKSILFELESNNKLNFNKNKIKKN

>XP_643376.1 hypothetical protein DDB_G0275973 [Dictyostelium discoideum AX4]
MSFFSKLSKMFNPFGGAIDYKEVVLFSFRQQQKLDKWRIVTDQEVGGFTTAAFKFNPSDQFAEFSGIISK
KLPTNNSRIKSTGYAGVFGKIDLSDYDLNTFNRISVRVKSDKRTYSIALLKSCEKQTMYKSIFATTPNQW
ETVEVPLNEFFKVHKGVVEMDLSKIETKGIDSIGFVQTDKAEGEFNLKIEYIKLIQSQSTLNSLDSRMIS
STGRIIYPPSV

>XP_643389.1 molybdenum cofactor sulfurase domain-containing protein [Dictyostelium discoideum AX4]
MSTNNLLIEFVKSNINFFIGAGILALNAYAFYNNNNLKLDSCSSDQKIKIKKIIIYPIKSCKGIEVKSCK
WDKYGFVNDRRFMLIENGRFMTQRKAPKMALIQPNISEDGKWLIIKDKDNTTSELRVLINDTSRKEVINV
GIWKDNVNVVDCGEEPSIWFSNYLGIDGVRLVTMASGGSYTRKVDTVYIDKKQQQPEEIHQVSLCDGSQT
NILSESSIVELNNRISETRKSNGEEQRSPLTWERFRPNILVSAGDKSFEEDTWEKINISGLVLKKLSAGC
PRCKLTTVDYDAGVLNPYDDNEPLRTLETFRKFDSGLLFGAEFIQEFENEANGSEISVGDIINVLKV

>XP_643402.1 hypothetical protein DDB_G0275569 [Dictyostelium discoideum AX4]
MKCFILNNIKRKNIPNNIFKASYSHPSFNNSNNIIRNFSSNNKINENSNNEKDENLMIPSRSRLSKELES
LGAYLPNEEYTEEVEFDDEEYYEDENDDDNNNNNNNNEIKEEEKEEEKVENQLNEKGIFIKGGKKFQDMI
YRIKENHELSNKHSIDLFNDVGEMDSFEEIERKVEERLKKKYQEKMEILDSMDQSDFIYKDNEKVDLYNK
ISENFIKADTHFETPFEITDKQLENNQLIKPNGLSSMISNSDSAFNKVTQSDDISSRISKIKQRIQKDKL
TNHRINGENLVDLFSLYREDPILNNAQFLAKKFNLSEKSVENLLKYTTIPIIVKFNTGIKSGHWNVIYET

>XP_643405.1 hypothetical protein DDB_G0275813 [Dictyostelium discoideum AX4]
MNKLINYNLIKNCKSNKLIFRPNNQRYFTKVNLSTPFISNPLNKEDNHNDYDENNNNNNNNNNNNNNNNN
NNNNNNNLENKNIGTIGKDNIDIINKQKNEKIVSTTSTISKIFDEESFSKPSSSSSSSQNNNQNPSSFTT
DGLKSLNVLTIDINGNRSEERFYKGSLSNELKLQARDLRTIDPSFPPQMPTILVRDKVILISIGCVRAIV
QYNRVLLFDTGNTQIKDETAIGIHESLTSQGTEYLPLPFEFKVFESILDLICRKLEFEFRRMQSLIEKEL
QMLNENPEHNLEELLLYHKKGLNQFEVKIKEIIDAITDLLEADEDMALMYLSFRHATGGARKKNQHDEIE
ILLETYTRQLELLSSNISQLKETLNSTEEFVNFQLDTARNKMMRMNLMLSLVTISTGLGSVIAGTFGMNL
ISGFEQHPLAFPIACGSIACIGGLTFIGLKYYCHVKNILPYTKKTPAHLALGLGFRNDSFINPLRDNLIL
KEQSQQILKEQQQSLFNTNTNTTNTTNTSNSNIFNSTNDSSKANNIQYHKDIDFNEQIKIDQQNKKIQKV
NKIQQFQQAQQQFQQQLSNQYIVELQQQIQQQHLQIEKLQELQYQLIKNQQNTQLSQQKILSNNLLTTNE
STNDDTSIIEDDLTLNSSLNNNQNNQNNNNQNNNDNQFIPTYQQQKQQSHQLKHQSQKYNHPQLAPNLLS
FWKVIQEESVINSDDTTRNNININNNNNNNSNNNSSFLSSTSNRKNL

>XP_643413.1 hypothetical protein DDB_G0275821 [Dictyostelium discoideum AX4]
MNNLIKRSFILNYPNNINPLLIRSFTKKNNAQRKFPTTMLKLKKKISLDLKQKEEEIEKKIENLLIKEEE
IEIKKQEKKDNLLLKKQQQQENENNNNNINNNNSYNNILIGFGKNNLRGDSFLEKEKEISNKQKEISDKQ
KEKEKLEKRKENIKLMKSEYLEKIKTDMEKRKRLNLYNRLKSHQENITKNRLLNKQKSETLSMVGRNKSE
PFERSLENSEELVIKKFRDQKDPLSFQDRIDLHLHSFQIHLKNNLFKSNYPMIYNNLNGLVLSESNMELI
EKSVEGEDYYKIIEMARPLYQNHHFKEGNLVYKYTFQYMKRKSKLWKFFQQLENKAFNRKLDPLDFSEMI
KVFLELDQINSAEMISSNMQSFFQNFHPDVFIHFFEYYNRQPGATVSSVTSEFLTTFKSNSFDEKEVKSY
EFDKIKKKRELFYKENEKDNEKETNNQKDDDEEKNEKQLYGKLAKDDQLKDTPVRNIEMFKSILIHCYKN
GYVEFAENLEAFMEEEGVLLDLEMFNSKLKLQAYQGRMVDEIFLNSGDFIIPPTLDSTKTTTGKTKKNQK
KLKTEFMGNSQTFLAINYHQLIVKKDIDYSFSVLNRLKNQWSFKLNTFILNQLIFGLSRLNEIDKAIKYY
KMIPTSTNGIQSKIMNQSVLLYTMAYFNYPSSALISFIKDNNNIIGSGSGDDLFDKVTLDLILYGYLLDN
KFKQDQHMKFIQQQQQQQQQQNNDNNNNNIKINYTNMLDNLLQVLNYLKNESLITKLDKDSIDFIFSRLL
LLKNNYNIKPSPTEFKLLKQLIK

>XP_643424.1 hypothetical protein DDB_G0275829 [Dictyostelium discoideum AX4]
MLRNLISLNINNVSKTTQMMFRSYTSHVSKHRLIRNPDNEKQVIPPRENKLFEIKLTNPLQYPIQPITSD
VLYGPKSSELTHPDIPFIVNRTKNDKLPIYTDILRGHSVVYTILKGYQGDSDLGCIFGRSNVSKRDSCIR
IQGNHGKTVLTWLRGLGF

>XP_643427.1 hypothetical protein DDB_G0275593 [Dictyostelium discoideum AX4]
MIKKLFNIKYPIIQAPMLGVTTPEMVAKSSNCGILGSLAIGGLSSQQTRELIRKTKSLTNKRFSVNLFVN
DINKIKKDQNDYKTMKDFLYNINNNNNNNNNNNNNNNNNNNNNNNNNNNNNNNNNNNNFLPIEILNKINN
NNNNNNNNNNFLPEYVDELKLYNYQDQISVILEEGIDIISFTFGIMDKESIVKIKSFNSDSILIGTATCL
EEAKMLEDYGIDIICAQGIEAGGHRGSFIQGDMNTSIDSLPQIALLPLVTSLLDNCKVPIIAAGSITNKS
TIDSLISMGVAGVQIGSLFIASNESCAIDSWKDAIINSTDTSTSLTRSFSGRWARGIKNQFMENFNNQEQ
QQSIKIPPYPIQNELTKPLRSISQKENNNQFTNLWSGQQGYKSKKLPIEQIIKELI

>XP_643447.1 hypothetical protein DDB_G0275611 [Dictyostelium discoideum AX4]
MIKQLISKSIKLSFNSNNKLRSFRSFGSCCGGNNNSNNTTVAKEKVEEPKIQEITIEDFFKVDLRVAKVI
ACEQVQGSKKLLKLSLDLGFKKQEPTTTTTTTTPPPTETKDLETSSDTQEQNNQPELIKDIRTVYSGIKL
FYEPDQLKGKNVIFVSNLKPRQMKIGKEVVISEGMVLCASSEDNKKVLYTTTDGEADPGMKMDQTNSEDG
FLKRLKDKTNGYLDTLPLMTSVLISMMNFILSLVAYYLDIGYSYYSCSVGFSGCIFALLTIHCFNDNLVS
LYGITRIPSKLYPWAILIITNFILPMTSFVGHLSGILIGTLYMNGYLNCFILSERRFCEIELSNNLNFIT
NQRGFISSSNFSCTSSFVDLGSSSSLDSNFARLKRFFVSHTNNSGGRQLGTVSSNLEQEDVEKPFSNNDN
NINTEISSDNTQQQQQQQQQTASPNVLKYSPLIDMSKI

>XP_643448.1 hypothetical protein DDB_G0275613 [Dictyostelium discoideum AX4]
MIKSCKRFYSVAKNNPKQTLYELPLIKASEFPEYNSSDYFKFEVIHQSKKSNARVTKITTPHGIIMQPNF
VPVGTVGTIKFLDPISTKDTKSQLMFVNTYHMVVNSDPKLIEEAGGLHKFINYQNPIITDSGGFQVFSLG
HPESKNNENENNSDNDNKVEVLNKEEKRELKGMSGKKYEGSIASIKDSGVKFLSYKNGDTIELGPVSSIK
YQKQLGADIIIPFDELPPYHMDEKKILRSLHRTHHWEATSLLEHIKDPRKQAIYSVIHGGVNIEMRKQSI
DYLTSLPFDGIALGGSLGKDRNEMKELLKTIIPFIPKNKPNHLLGIGDLESITSIIPLGIDSFDSSYPTR
SARHGQIIIADEQSYFLIKNQENRIKIDEPLDKSCDCHTCKNYSKAYIHHLFKSHEQIYFTLATQHNLRA
MSRLMENYRNKILQNEV

>XP_643479.1 hypothetical protein DDB_G0275673 [Dictyostelium discoideum AX4]
MINPLNKPVLGTRLMNSVFFPNIKLQVIRNSGKTFENTNKIMFKTDCSVGKTDIKTYMKALYDVNVDKVN
TINVQGRIKSKTKGLQKRSKLNSKYKTPDYKKAIITVDPSLRAQLSRGKN

>XP_643492.1 cytochrome c [Dictyostelium discoideum AX4]
MSDIIARGNVENGDKLFKARCAQCHTTANGAPNKQGPNLYGLFFPKSRSFPGYAYSDPNKNTGKFCIMWG
EQTLFDYLENPKKYIPKTKMAFAGFKSEQDRADVVAYLEQSTK

>XP_643501.1 hypothetical protein DDB_G0275545 [Dictyostelium discoideum AX4]
MSSVSIEQFKNEKDLKIWVTASEVKPIDQFGDADCPPCIRRMANSQYCGDELVKSYLCFQESNKNGTSVE
SCAGSFNKLKDCMVKYPIKFYDPLFKK

>XP_643510.1 hypothetical protein DDB_G0275669 [Dictyostelium discoideum AX4]
MIKNTVRIINKNSNTFINIRNNNNNNINSSLKSGFGTIKRFNTTLNHNSSNSNIQTPISINSTIINNNNN
SNNNNSNNIINNDLNVVKFSTISTPNSILDTLNENHSNQTNNVNNKNYNNNNNNFEKDDKFGPPNNQNNN
KLDLDTSKLYVSKSTGELFFTFMILKVCSINFISDNSQKFLNLFEKLGLSKPLNFFIKYSFFKQFCAGET
IRETEIFTEKLNKLGIGTILDYAIEELAGSSEGFDSVAENICETIRVAAKNPTNSFSCVKFTGLVTPSVL
EKMNTLVSNVTTNVSELPIESFNSPLDFYLNQSSSLMKQGSEPLLTSKDIKEIKEFFNRMDKIFQLCHQR
GVPILVDAEQSYYQVAIHHLTMSYSIKYNKEKPIIYNTYQMYLVNGMNVLKQHFELSSSQKFNFKLGAKI
VRGAYMVTESERSQRLSTENPVLPTIQDTHKSYNTALDFLLNQIKSDPNSIGLMIASHNEDSINLGTKLI
KQYKIDPTNPNIQFGQLFGMADFLSFNLVDQHQRIFKYVPFGPVEEVLPYLIRRMHENKGFIGSNSDKEL
FYLKKEIKRRLF

>XP_643520.1 hypothetical protein DDB_G0275951 [Dictyostelium discoideum AX4]
MIGSPQSLPTALGLGVGGSMLSLILCNMQQPTYTTYDTIWDGPLDNSVKKPILKSVDKSGKSVIEFEEFS
KSVIPITVANYSTLHKMAFVSFCVFNGISLSPTFGLLPVSTFLGVAALSVFVTGGSVFAALKMKPDSLTK
YKPILYGSLFGLFGLGLVSIGTSIMMGENTFTRFAQEFDLYFGLALFTGLTALDTHNAVKTFQEGKPDYI
RVSIDLFLDILNIFVRLLRARSNSNK

>XP_643536.1 ACN9 family protein [Dictyostelium discoideum AX4]
MNNLSKNDFLKLYRNILRCHKILQEPMRSMGDQYVKTEWKLHKKATPKQAIQFYEQWNIYCNILLTQRDS
ILKENSNNNDNYNNNNNDNNNDNNNFINIGQDLNEKQMKSLNKKQIEQLDKLKSETSTVYTPSDK

>XP_643537.1 hypothetical protein DDB_G0275751 [Dictyostelium discoideum AX4]
MLRVTKLHKKQISRLIQSPNIYNITSFQYSTSSTPVSGKPTEKPINEGNTISFNKIDFPKLIQNNNNSNN
NNNNNINNNNNNNNNDNNNNHQKFQLQQQQQQQNRPITLNLKFNPPDLNKQPPLQPPLQQQQQQQQPQKS
HQSPIFNFPINGNNNNVTPKENPLNMFSFGSLQKPQLQQQQQPQQPQQPLQQQQQQKQNPPQQKKLASFL
DYINKTTLNQKPTITTNQNNIKNLSNLGFGDIVSNKPAPTTPTTTTTTTTTTTTPETMTTQQQGQEKTNS
NSKIPIPKFQELSKKESDLIAEREKEKEKLREKEREKERKKKEKRMLRQQQQQEEAYGFVNEHQPLFRSK
EKEKIGGSGNGEFNKKKTITPVLLPDTVTAENLAPMIGQSIVELIKWQIKAGLKPTSRYEPIVDDILLLM
GQDYYFSPMRVLSRDILLQRKEKELKLKANPLWPSRPPVVTVVGHIDHGKTSLLDFLRSTSVVDNEPGRI
TQHIGAFEVLINDRSDAKKAKRAITFMDTPGHSAFSTMRERGVGITDIVLLVVAADDGVQEQTIEAIKAI
KKNDVQVIVVINKMDKPDANPELVKMELLENGIACEGVGGDVPCVEISAKTGMGIQTLEETILFIGDMME
LKAPVKDVQVSGVVIETSFKRNRGTYSTILVQKGILKINQFFVCGESHGKIKEMKNHLGTQLKEGKPGQA
VEIFGFKEGAPPLGEEFFVFDSEKEVLAIIDERKERKISEDTRREIKKMAYGKEDEEEDLDNEEEMNGTE
DLGDIEKKTVRFFVKGDVTGTAEALSAMLFTLPQDPEISIDIQRVGYGEVTENDIKDALFLKTPIVYFGS
KLNPKILDSCKKQGVKLIQSDVIYHVVNHVQEYLESILQPVTIFNVTGRAQISQVFDINDGKEKVAGCKV
EDGIIKKGAKVHVMRNGDSVHEGRVEVIKSFKDIVKEIGKGHECGITLREYNGIQVGDLLVSYTQDSESR
KLGEFVKYRFNTTF

>XP_643548.1 hypothetical protein DDB_G0275739 [Dictyostelium discoideum AX4]
MISLSKNFSKNGYSIIKKYNKISSPKAIIGNPSISIKSSSSFIFNIKNNNNNNIGTSNTLNIKRFYSEAN
NKNNNVNQDKKQQQQNFDNDDTYHNKEEFTKPPKYFYAVALLAIGCIGTYLVDNFISFSNEQILRDIKTI
LKSEDALERNNALKSISTRAGQAFCVEKVFKLGVVEVLVKALDDPDPIVQATAIKTLNRFSYFCFETFGD
EAVKKGACEALTRIMLSDGMNCEAASNLWFHYFLSKTNQIQLLTSNDLLYCLQNLAYSDKFELQRISIAT
VKILFANRELYPMLNKLKGMISHLNKSQDVLISNHAEYYLNVLKGEYIPPVGNISLPDEELDRKFKIHSC
YNLLLAPLTYLYCCSRWKKYTRDPIYLKAKGIYGGTMMLLAAVISSLTLFPDYHPSKINARLKKEFSLNT
KTIEEFERCKAISLAEAVTLVDKNKNNNNNNNNNNDIDETNEEEKKKTGLFGFGKSQEEKEKEKEEKERI
KREKQGDAILFSPNSLFAIKQASPILTYSILFTGWKHARFMLLPALALLLPQVYDFSV

>XP_643563.1 cytochrome c heme-lyase [Dictyostelium discoideum AX4]
MGDDNTNNTSITKSSPTDAMGGGCPIAHDINPANHMYKPNQNPHPDQTKPLSTERITSTIPRTEKDNWQY
PSPQMFFNAMKKKQYEPKEEDMSVVISIHNTVNEKCWEDVLQWENDYKDVCPNPKLKKFKGKATDFSPKA
KFLNTFLGYKLPFDRHDWIVDRNGKEVRYVIDFYEGRINKDSGKSIGIYIDVRPAIDDFSSLKDRVLHFF
K

>XP_643601.1 hypothetical protein DDB_G0275509 [Dictyostelium discoideum AX4]
MLSLNKELIKKCNKNLIFSSLFNNICYSGNRFYSNREGQEVIIRKSNNFGNTNNNNNNNNNNNNNNNNNN
NNNNNNNNNNNNNNNNNNNNNNNNNNNFYNIFNNNNNNNNNNNNNNNNNNNNNNNNNNNNNKNNNKNKNN
NNNNNYNNNNNNNNNNNNNNNNNNNNNNNNNNNRINNINNNINNNNNNNRINEDNKNNNNNNNNNNNNNN
NKITSNIDFLEKNNTLKAVPKFFSETVAATTTTPITTRTRTTTATTETKEITETTPIPEDFSYFHKDIQK
VLKEIKIERPTLIQHKSIQNIQSGVDTFVVDETGTGKSFGIMLEIINRYYINTILGNIEKSNTTTTTTTT
TTTTPTPTSIKPKYIIISPSRELSWQFGYWCRNLLEKLLNNLNNNNSNNNKYLGKIQLLVHNGLSEDLMM
KQLLSSDVDILIGTSNLLHPFIVNGFVDIHDLNLLYIDEADHIFQALKPDDLHKVKKNRKAHPLPSELLF
NEIKRRVREENHIEQESYNDLILYTIKNNELLNNNKNNNSKSNKNIEEQKPKLKKKYLQTVRPFQTVFSS
ATIGYRTKKLIKDKDWINRNGVFVSCLVESKERAISVKNENEKDKSKKEEGEEGEEEEEEEEKENDQKIV
DQLSIVKRLTHYFVSVDSETQLLNGIIDVWKNLKPKIAIGIVANDSNVTKICGELRRRNLNSKPLSAIMN
LKSFNSLHLKDENATQEAKDLKIEIENQIKMSEIETSKSIQERTKIRNREKKEQKKHKTADNNNNDNNDD
YDLDIPANKQWKLNSFDPDSILYLAKEEAIRGIDIENVSFVFILNIDVKPIPYLHMIGRTARMGKIGNVV
CIYNSSNSIKYLKTMNQLNIPFDEEDLY

>XP_643609.1 hypothetical protein DDB_G0275919 [Dictyostelium discoideum AX4]
MLSLSNSGTRVLNIIGRNQSISSTMIISNSLTSIIPSLSYSTKGGRRNLRDSSEVIIKPKNDNNDNNNNI
NKNNDINVNSGDIQRSSGEVITKPKNSNNNVDNESKKVTKNRTSSEVSIKPRIEKINDNNNNVDREIIYS
QKRTSSGVKTIKPINDNSNNNNNNGNEKIDDSPKRYSRLKPSKTINKHENEKTIDSQKRIYGLKTFDKEP
IKSSRMGLGSMLTKERKSYKNINLENNDEPSPIVTLNSEKVFSQKRVRNLKTNEDKKIENEDLPTPPLKS
YQPNKKPTITDTQNRNYILKSKSSIDIDDTNNNNNYNSYNRNNNNNNNNYNNNENENENENENENENENE
IEKQENNNNNNYNEEKKNEIHISQIRSVLSIFERRPEDLVKLYIDSKFYKDNKLELKALIKHFVDSSKTY
KILNEEESEETLRKVSGTIHHGGICAVTKKKYCMPTKELFDKEMEKANFLSNSPFTNKVHSFSSEFSKSK
ILNQIKFNSLGSGSKPVVLLLDGIENPQNIGAIIRSAVLFGVESVIFVNEFDKKTGSINPYSAESYRSSR
GAVEYCNISQLYLRRDAAEVLDEFVENGWEVVTTASNKLIDDNADNGIVEQFKPLKSLTKNISLYSDESN
RVLGLKPIVLVLGSETKGISRTISKKSTVSISIPGTGLIESLNVSQASSIILGECWRIQARSLQKPNIER
VKQIRAKGIESLEISPKLLGIKESEIYKDELQQQDEQQHDQEEQEQDEQEQEQYKEEYKPKLKPRKLKNK
KVELKAKIGKPRNKKRF

>XP_643615.1 hypothetical protein DDB_G0275921 [Dictyostelium discoideum AX4]
MIKFKVPTNSHSFFSRYYSDDIIIPEQLPDQLKGVLSFKQYKRIVTDCRHIINKTSEAYKSIIVTVVVAS
LISLLYINIYNDRKLLILLTIAVLFILFTGFSFAAMLLKSVQPQLDQKIEQLNSEYSAKGIILEKKTKQY
FDSLTQNFLSDKISRFTYIYIHYNSNNTTNGMLNSSEEQSTSSNVDNNSEIIEEASPSQDYSIDEKELLN
LSNESHSNCGTDENCSDVDENNQNNNFDDDNNNNGGGSSGNYQGIQMKTILITSKSKENLVIDDKTSLIH
NNLNDYEEEDQEEQDLKNYDHDN

>XP_643616.1 ABC transporter-related protein [Dictyostelium discoideum AX4]
MISSFSKLRKPLSLLNSTKNGYCYITNVNKSITSITTLNNKESIVNSIQLNNNNNKNENLKLNKNLSYGL
IQQYSTKKKGNEKKTGADKHQTDKVILSMVGVNKRLDDGKILLKDISLSFLEGSKIGLLGTNGSGKSSFM
RILSQEDTEHDGQVLYSKGLTVGFLHQEPELDADKTVEENIFDGVAEKKEILDEHEEIEERLEDEDEELT
KQERKQLEKRRDELADIIEEERLWDLKRKIAIAIDALNCPPSDSNVTTLSGGERRRVALARLLISNPDVL
LLDEPTNHLDAESVAWLERFLHDYRGTVVAITHDRYFLDNVANWILEVDRGSLIPFKGNYSGWLLQKEQR
LSMENKKEEGRKKAIKKELEYLKGGVKAQTKKNKVRIDKYNELVASAPEKFREPGRISIPPCPRLGRVVF
EAKDISMEFDGRTLFKNLNIDIEPGSIVGIIGANGTGKSTLFRIMTGELKPLTGSIRVGETVRMGFVAQS
RASMDDEKTIYEEVADGSDDVVMGDNYKIHVREYISQFNFRGPEQDKFIGSLSGGERNRVHIAKMIKRGC
NLLLLDEPTNDLDVDVLRNLETAIEDYPGCAVIISHDRYFLDRLCTHIIAFEGDGQVIVHEGNYASYEED
RTRRTGKKYDPSRSKFKKIQTV

>XP_643617.1 hypothetical protein DDB_G0275923 [Dictyostelium discoideum AX4]
MNKIFGIGNDIVKISRLESSFKRHGDKFLKRAFNEVEISIFKSLNPTASITESIDDNDNSELNNNNNNNN
NNNNNNNNRGFEYLAGRWAAKESIYKAIGNQDRSKLNFQNIQILNESNGRPYVNLLETTESYFKELGINK
IHLAISHDTDYAISNVILESNESTKN

>XP_643632.1 hypothetical protein DDB_G0275933 [Dictyostelium discoideum AX4]
MSKPRQSTLDPEDKKYLEIPDSEVVLPAAVDSYLRQKLKDQSLKECSSHVAAFADCSKDKYISVVWECRE
LQQLMKNCLVEYTTSERLIGMKREWVDASKKRIYEKRLQKELESKEPTPKK

>XP_643646.1 hypothetical protein DDB_G0275467 [Dictyostelium discoideum AX4]
MLSNKRISLIKVLPIPSNKKNVFKINCSSNTTIITTSSTTTTSGIKSYSTHNRSNNDTHTSKSNTIDQHQ
QQQPQQHQNNDNKHLFTPTPFQSLVKNVNKPFRNDKDPDYLPTHHSVLNMSLDQLIEMYKNRKVVDLSHV
PTLDPQDVFINSELKLEEIDVFGFDYDYTLANYGDQVQHLIYDLAMSHLVDEQKYPMALKEIKYDPTFAI
RGLHFDVNHGLLMKLDYLNNIQAGAIYHGRRPLTKEEVIQIYGSMQLKRLYCDSFLKPMSDIFCLPEACL
IANTIQYLTDHNLAFEPRIIHEDVTAAVGKVHLGGGLHNKIISDFPLYLNKHPLLGEFLLKLKSHGKKLF
LLTNNSYFYANHGMKYLLNDQLNGKYEDWTDVFDVIITKCDKPSFFGKGRPFRMYHPDSDRYDWNEVNHF
EPKKVYVGGSLKQFTNVSKWRGRSVMYFGDHLYSDLVEPSQKEGWKTGVIIKELEVEVGIQNSPKYREQL
AELLQLEDVIRKCQFFSGEKKELFLEQLKTERYKKRLALKEPFNANFGSLFRTHTNATIFASSLQRHADI
YTSKIENLISYPLTASLIPSRNYLPHEFKLN

>XP_643676.1 propionyl-CoA carboxylase [Dictyostelium discoideum AX4]
MNRLFKVQSVISKPVGWSSIRSFHSSSANYMFEKILIANRGEIACRVMETCKKMGIKTVAIHSDVDKNAK
HVNMADEAICVGPAPTSESYLNIDAIVEAIKMTGAQAVHPGYGFLSENSRFVKELENIGVTFIGPGSYAM
HALGDKIESKRIAKEAGVSVVPGYIGEVDGMDHVIKIANEIGYPVMVKASAGGGGKGMRVCRNDEDVKIG
FRLSKQEAKSSFGDDRMLIEKYIEHGRHIEIQVLSDGENALYFPERDCSIQRRNQKVIEEAPSPFMDEET
RTKMGKEAAALCKAVGYKSAGTVEFLVDHDKSFYFLEMNTRLQVEHPITEEITKQDLVEHMIRIAYGEKL
KIKQSDIKIHGWAMESRVYAEDPYRNFLPSIGRVKKYIRPSGPGIRIDGGIFEGAEISTYYDPLISKLIT
YGENRKNVITKMKRALDEYYIKGVNHNVAFLRDVMENKDFVDGNVTTDFIPKEYPEGFQGYKFSPKQIEQ
LSICAVFLRFVEQHKNLTNSSNTNRTSSISPDILYIAKVENVRHSIHFYPLDNSETDAAANGANGDDSSR
FMVQFIDQEKDGQVIKEFELNLVDATPQFIKLNIGGISHRFQIHDKTSTSYTLQFHGSKIPVTVLSPEED
LLCQYMPVKKTVDSSNSLISPMPGTILSLAVNVGDKVVLGQELCIVEAMKMQNVLRAPKDCEIKSINVKP
GQVVSVDEVLIDFK

>XP_643690.1 hypothetical protein DDB_G0275371 [Dictyostelium discoideum AX4]
MVYKLIILIIVIIINGTISMMVLPSDLNIHYVGRIDKTQSNHYYSFSWSGCQIIVNITGITEIKAILNSE
KPNWFDVFINGQLNNVFNVTLSAPQQQIITIANNLNSNDIYQIKISKRTEAEFGQVNFYGFQIDDNDENF
KLFTYKPLTNRKFEFIGDSIATGYGDMGKAPCAFTESTENVDVSFVSDITNQLLGEMSVIAWEGKGVVKN
YGSPTPISNPNEPTLPDLYPYILPLSDNSSFWNASQFIPDVLVINLGSNDYTDLPYPPNDYFQVKFIEFV
KSIIINYNNQIPKIFFICGVMVNEHPCCTITEAVSNVFNATYIDMPNIQNSSDDFGCYGHPTIIAHAHMA
SIAIPIIKQVMNWE

>XP_643698.1 hypothetical protein DDB_G0275377 [Dictyostelium discoideum AX4]
MRVFLFKIASKQRWTLYIEKSEFFSKKVDIEPTIVTTSSNNNNITLPTQSKGVLILNKLKNIAIESKNEI
DNAQDGVGLKGKLKSLLSYLESKIHPEEAVLQQFSKINDNNLIKKHNHHNHHNHIHHNNNNNNNQNETVK
HQFEHFNEQRDKASFTIYYPSNIGYRRANRFSQVLMRQKIRFHQKWMIINSLLIPITFAATILPGPNIFL
AYNLYRLYGHFQALKGCTNLSRYTKSHGRLLFKPSLEMFECLDGELLQQQQQFKQQQQQQQQQQEEEEQS
IDNPNSYEKLSTRLRIPGLFDYVKRIETIENK

>XP_643699.1 hypothetical protein DDB_G0275379 [Dictyostelium discoideum AX4]
MNSCIRLFNQNISGNITRSISNFKKHSPRSKLTRCILSNGATIRYWTSLPMSETWRCETDIFNNPPEYVM
DNIQKIKEKRKSDLDERFRQYKK

>XP_643702.1 transmembrane protein [Dictyostelium discoideum AX4]
MKVQPFSQFLAQQGKIYWPFLVGAGAWALIITKVHMGITEENKANSYYWKKVQAIRNPGSHSHGHGHH

>XP_643707.1 hypothetical protein DDB_G0275389 [Dictyostelium discoideum AX4]
MSDSSEFLEKHQQDILNQLNNLKEKIENLENKMETIEDTQVQQPTEEITQIKDDIIVVDDAQKTIEQEEI
KKEEPENDESSEEITQQQQQVEEQEEVKQEEPVVEQQQKEDEIKQEEPIVEEPIVEEPIVEQQQEEEVKQ
EEPIVEEPIVEEPIVEQQVEEIKQDEPIVKEPIVEQQEEKEEEEVKQTQEETTTVTESVVVTETVITEEE
KNETTITTATTTTTTTEQPTIEQQQQEEEESRPVIESEPIVVVEATEQPTVEEESDEEDKKETNENDKSS
SNDNNNNNNDKQEEQKEQTNGKNEKDEEEEKEKDNKKDKEEEEVEKEDENILSQAELANFYKLEGNEYFK
HNIYFDAIESYSKAISIKPSHLLYSNRSISYYKFGLFAESLQDALESIKLEANWVKGYHRAGQALEKLNQ
KDEAIKYYEKGLLIEPDHQPMRDALDSILNVGKEDQKGENTSSDSESDSESDSEEESESDSESDSDSDDS
DDDDDNTSNQNKSIVPYGPVAKVAIATSIVGAIALGFYLITKLKK

>XP_643757.1 succinate dehydrogenase [Dictyostelium discoideum AX4]
MFGRTLNTFTSRNAPLVRNFDKFIVNNTLTSKNIYLSQTNTTNTPLSYSTQAKKPFTITEKRIDELKTPY
QPTSPHLTIYKFPLPAVMSIMHRATGICLALGITGLAGVTLFAPHDAIHYIQLLHTQYPALVYPAKFAVA
LPLTYHFCTGVRHIIWDETVKGLSISQIESSGKVLLAVVAVLSTIFTFVSFK

>XP_643787.1 hypothetical protein DDB_G0275269 [Dictyostelium discoideum AX4]
MNKIIDKNVHDIFVEQNREQIKIKKCQNLKNRMLKTNINKIIVGESSRFLRAQNSSLTNGFLKIQHTTTT
KRSFCNFTTTPQINNNTNNNNNNNSNNNSLNDNFINNNIKNNEYLKLKRVVVTGMGIVSPLGVGIKYNWD
KLINGESGIKRFEGFEDSRIDCPSKVVARVPKGEGIGEFNSNTMIPSQVKLASSDFIKYAIVATDEAIKD
SKLDKFIESNEKLQERIGVCIGSGTGSMEEIISANEKISNKLNNNNNNSDSGSGSGSGGGGGKVSAYFIP
KILINEASGIISILHKAKGPNMSIVSACATGSHCIGESFRKIKYGEVDAMICGGTEASINSVSMIGFSRM
KALSTKYNNHINPSSSSRPFDEGRDGFVMGEGSGILILEEYEHALKRGANIYCEITGYGSTGDAHHISAP
NSDGNGPLRSMNLALLESGLPNSSHIDYINAHATSTPLGDGIECTAVKNFYNNNNNNNNNNNNNNNKEII
MSSNKGSIGHLLGAAGSVESIFSILSLYNNIIPPTLNLENPSKDCQGINLVQFKSQSKPIRNVLKNSFGF
GGTNCSLIFSKIN

>XP_643853.1 dihydrolipoamide S-succinyltransferase [Dictyostelium discoideum AX4]
MRSATKLIKNVNINRCVQSNVVRSTSRLINNNSINTVRQFTSSSSSSFTSLFNNNNVNNTNIKYQRFYSS
ANDVVIKVPSMGDSISEGTIVAWTKNVGDSVRVDEVVCSIETDKVTIDINAPVSGTIVELFAKEGENVTV
GNDLYKIAKGEVAAAPKVEAPKAAEAPKAAAPTPAPKAAETPKAAPAPKSEAPTPAPKSTTTTTSTGPSE
TRVKMTRIRQRTAQRLKDSQNTAAMLTTFNELDMSALMNMRKTYKDEFEKKHGVKFGFMSAFVKASTIAL
KEQPIVNASVEENDIVYHNNVNINVAVSAPRGLVVPVIRNCENLSFADIEKEIGRLSGLARNDALAIEDS
IGGTFTISNGGVFGSMFGTPIINPPQSAILGMHAIKDRPYVVNGQVVVRPIMYLALTYDHRIIDGREAVT
FLKKIKDVLENPERILLEL

>XP_643856.1 hypothetical protein DDB_G0275027 [Dictyostelium discoideum AX4]
MSLNKIFVTRLPWSVCKEALKNHFSQFGNIKDCYVVLDRVTKRSKGFGFVQFESKESVQNAINSDNEING
RKLVVNEALAKDFKENTPKQE

>XP_643859.1 methylmalonyl-CoA epimerase [Dictyostelium discoideum AX4]
MFKQLIKTTLTNSRSFSTNTGSGSKIGNIIGKIGIGKLNHVAIATPNLQESMDLYKNVFGADVSEPVNQV
EHGVTTVFVGLENTKIELLHPFGDKSPIENFLKKNPSGGIHHICLEVDDIHHAVKTLLAENVRIIDPTPK
IGAHGKPVVFLHPKSMNGVLVELEEK

>XP_643860.1 citrate synthase, mitochondrial [Dictyostelium discoideum AX4]
MFARLARANYLKNSGRYFSTEPTLKERLVQIIPGKIEQVKQLKTEHGDKIIGTCTVAQAYGGMRSVKSLV
TETSSLDPEEGIRFRGLTIPECQEKLPKAPGGAEPLPEGILWLLLTGEVPTESQVKTLSKDLAKRAGLPK
HVTSMIKAFPEQMHPMSQLAAAILALQGESKFVKAYNDGVKKDKYWESTLEDSLDVIAKLPEVAALIYQN
TYKKSDITHKIDENLDWSANFNRMLGYTSKDFDELMRLYLTIHTDHEGGNVSAHTTHLVGSALSDSYLSL
SAGMCGLAGPLHGLANQEVLSWTMKLQEKLGNKEVSNEVLSEAIWEGLNAGRVVPGFGHAVLRKTDPRYT
CQREFALKHLPQDPLFKLVSQIYEVVPDILTKHGKTKNPYPNVDAHSGCLLQYYGLKEHNFYTVLFGVSR
AIGVLSSLVWDRILGHPIERPKSVTTEWISSYVNSDQSKK

>XP_643881.1 cwfJ family protein [Dictyostelium discoideum AX4]
MSDDEWIEVKENSDSGKRKKKENKEKSNKKNKSENDKSNNFQENPKDEVKRDDWMSLPINNGGAGSDKFE
SESWLQQFNKNQDKQSERDKKRERDEELTRILSKTSGLVKSLDILRDNLEGGDKNSNNQTSSSSSSSSSS
SSTNDAKPSYFVGDGGASWRAKKLLRSKQQAIETDTDLNKVLNERFDQSEINKIESSSSSSSKYPYHTGS
HRHRSKEPTKDYLLNDDKTDDISQQMKKPNQFSQLKWGKSSSSSERDRDRDRDRDYRDRDRDRDYRDRDY
RDRDRDRDRDRDYRDRDRDRDRDRDRDRDRDRGRDRDRDYEDRNRSRDNEDSGRNDKDSGNYDNRTHYDK
ESENFKRNEGFITEKHKNEAKRDEKRYEVVRTEQPRLEDYVKKEIKPNESNESHELNNTIISPATAAATT
TTTTTLPTTSSTLPTTTTTTTTTTTTTTTATTTAIKKPMNLNKLSGELMKAKMIGDKEKIEKIESQIKQL
KESTSASTTTTTTNSTIVESTNNNTIDNSSKIKLSGLDQFGRKIFLNEKNNISSTTTSNREKEEQEKLKS
MDPKIRERFDLKKGEQEQNQYYSDDKHYDLETLVSMEKKQSRTFESSRDMDYDFLKTISKSNAWTKDDRE
DFGPEFDKSNQKQPSEKKRKEAQGKDIQRFKEKAIESDRRVSMILDKCWYCQSNVIKEMVIATGTSCYLQ
LPSRGQLASGHCQIIPIAHTISCVETDEDTWDEIQNFKKCLIQMFAKQDRYPIFIETAMKFKQQRHTIID
CIPLTYDNFTTAPAYFKKSLIESESEWAPHKLIDTIKKGGLKNSIPKGFPYLWVEFGYKQIGYLHPIDKE
SEFPHDFAKTVVMGILELNLDDIHNKRRSKSDESYLIKNFKQNFDPFDWTKQLYD

>XP_643887.1 component of the counting factor complex [Dictyostelium discoideum AX4]
MNKLFSLILALFLVNSAVVSSLDSCSICVDFVGNSLNDLLNIILNSGVIGTCGDLCSAVPGGQIVDTVCD
LLCDYVGVDEFIKLISDVDPDPIYICEKISVCKTNDNAAASLDLVQINPQNGTVGGTFTLSIAYTVTNTI
ATGQLAFNIIDPTGNAFGDAVLLVQQSPEQYTQQFQFQATPSEQESFPNGLYTVQALVCEGSCGSPHPNT
YTLANGTTTFTISGADSSSMSGAGSFSGSSQSTQTGAASGSGSGFALF

>XP_643892.1 hypothetical protein DDB_G0274779 [Dictyostelium discoideum AX4]
MIKYSILLILFIGIQSILSSYNCCVPSQWQGSSLSYDDSGREFTKNYYYDADKLLVRIDIIYSDGSFNQS
TYSSYASLTQTGTEWVMNNLDGTCYQTGPDFWNAQCFGDKYGVPFSSSTNKINTFSNPSNGITVITDIYC
LPVSITNKLANLQFKFFNTQAHVSDESFYQTQDSSVEQPNSSSASSSLEGLNCTEPYQYQSKCYEIASEA
YTISYCYDPNYN

>XP_643939.1 GRIM-19 domain-containing protein [Dictyostelium discoideum AX4]
MVGYRQKWVQDLPPAGGFPKLKYARTSTSPIPGAYIFAGVFSIMAVGTYIFFSDKVERNAREEEEKRRLS
MILPILQAENDINFLASPHQNVYFTRWMPPQTGKRAAALLRDL

>XP_643957.1 tryptophanyl-tRNA synthetase [Dictyostelium discoideum AX4]
MKIDEVNFKDKTKVTVFSGMQPTSSALHLGNYLGAMGNWLKIQDLVTKNNKEEEELLNLSESSSSSSSSQ
STKINEKHKLIFSIVDLHSLTSTKSLSPKELQSNTISVAINYLACGIDPEKVILFNQSMVPAHSELTWIL
NCITSFSKLSNMIQFKEKTKSSNEASVSNGLLSYPVLMAADILLYKATHVPVGEDQTQHLEFTRDIAQAF
HSNFKSKFFPYPSIITSEQSKRIMSLQDGRLKMSKSDPLEISRISLTDTDDQIKLKIKKSKTDTIIGITY
DPINRPDISNLLSIASETSGIPITDLQSEFKDKSNAIFKEFLSNSIIKNISPIREKINYYQSNPKLVRDI
LLQGSEKANKIANKNLNIIKDIVGLYH

>XP_643964.1 hypothetical protein DDB_G0274819 [Dictyostelium discoideum AX4]
MTVPGLSGFINSKFQGTCIKERGNGKIKVDHLFVDVNNLLYRKYKYSKTKPDRTLFDIVNLQIYSLFDKV
DVEKSIFFAVDGPGPISKFSEQKDRRFKNDALPNFLHKLNTKKLNLQEGDENKSDLQLVEDSWFDQSSIV
EDKCYTSDSFTSGTDTMGYVKAILYSITKNFKWKGYFEDLENVYISPHDRYGEGEWKIFEMINSDNIKPR
EPILIYSSDSDVILFSILAKNKSINIWNKESDLITDVDKLKESIQRFIIGETISKEIDFKDLNFQNGVGR
QILVDFANLWILGGTDHFVKVSGCTVENLISGYISFINENINFNKETKTLSEFTKPLYNEETGEYNYKLL
RDLILSNSKEEKIFFTKLPAPTGLNKFKLSNKIEQFIRFSEYKIENKNNFKNKIENEIGNEIQNENENEN
ENENENENENEIENENELIFKKLNVYNVLVSENEEVEQYKNRAVSALRYYASSVGKSQTNPKFIKKDGCV
QLVCEGLVIDTDNSMKELISKFLKPSHPFWVKNIPNIQKPKHLLRLNSILTANISGDIYLGLKNQLEMNS
YTDELYTPLELVNLFLYGLNWNFPIF

>XP_644029.1 hypothetical protein DDB_G0274249 [Dictyostelium discoideum AX4]
MGLISLICDCVIISTICAGARRTTGLNVGQKVVGMIKNETGSMVAKGFFNTGEWVADKGINYARNKIFQH
KLNEFKDFKPSPNSHFNQNQNQNQNQNQNQNQNQNQNQFIPHNNNHQFNNNNNNNNNNNNNQDNTYRH

>XP_644042.1 hypothetical protein DDB_G0274549 [Dictyostelium discoideum AX4]
MLAFKHVQNKSLITLALENLNPFKGDPTAVFINYASVFVVFYGLKNFIVPHHPHQDVIYPYMKSKRRTLA
FMFEKQ

>XP_644046.1 threonyl-tRNA synthetase [Dictyostelium discoideum AX4]
MSFLKLTKSIQKINNFNNNKINLINKYFSTTNINNSGGGGNIKLNDGRIFKFEDKQTPLTIANKINKTIG
KQSILSRLNGNKLISMKEIIEMSGKDYNIEFLNFEEHSDARICFWNSSSLVLARATMEYFKNENKEIELI
NFGHLVNPQTADNINQGTFYIDIFFKDKNQTIKDNDINKIKKIMEYIVKRNDKFEILKNDQQDQDQDQEE
SFIKFGEFKFKNNFLTIDSSNSIVSLDLIKNSSVVGPNKEYSELQRIVGISFPSKDQMNNWVEIQKIAAL
RDHRVIGKDQELFFFHPFSPGSCFFLPHGTKIYNKLLQFLRLEYRKRGYQEVISPNIYNQKLWETSGHWD
NYKDNMFSFECDHTQYSLKPMNCPGHCLMYAHRARSYKELPMRIADFGVLHRNETHGSLSGLTRVRRFQQ
DDAHIFCTPDMIREEIKQCLDFMKYVYTIFNFTFHLELSTRPDSYLGELSVWEKAETSLSQVLTEFCGDK
WTINHGDGAFYGPKIDIHLKDANGKNHQCATIQLDFQLPIRFNLEYSGGLNNNNNNNNNNEEINDNNNNN
SLNRPVMIHRALFGSVERMMAILMEHTAGKWPFWLSPRQCIVIPVSNKFNQFAQEIQSKINLAGYDVDVD
LNDSKLLSKKIREATVSQYNYIIVVGQEEIDTNILNVRKRDLPEDNKQVKLSLNDLFSEFKLNIEQFK

>XP_644129.1 hypothetical protein DDB_G0274661 [Dictyostelium discoideum AX4]
MEHGNSLWGLRDCVPMLKGIALIGGSMFAGISIYIQTVEHPARSTLPTEFAVNEWRESFKKAAPLQSSLA
AVSGIASLLTFGSIAKASCKTINKVIVKATEDSVRHCCQCNGLGWLLSGGLMLSIIPFTLLAIMPVNKKL
QSKELDTFADDTRQLLAQWGELHSVRSVLSLSAVAIMGYKIFRHSHLLIKS

>XP_644134.1 hypothetical protein DDB_G0274911 [Dictyostelium discoideum AX4]
MFKITKNINKLLIKQQKCFFTNHTQQVNKIHQILNNNSAKNKTLHLKEINENLNVDHNTYFNLSICLDDN
EVVELKNGEKFNKKKLLLKSIDMEPNSNSYHNLAYLIDNNNNNNNNNNNNNNNNNNNNNNNNNNIIELLN
GEKLNKKDLYLRSIDLNPNHSIAYNNLGNLLNNEKSIKLLDGTIMTRKQLYLKSIEIDPKFSKPYHNLAN
QLNSSNEVVTLSDGTKMNRRQLYLKSIDLQPNTSNSYFNLAEQLDTSVENSITLLNGKTMTDIELYLKSI
DVNPNLKSTSYSFNNLANLLLSKQQQQKSEQQQQQGEIIITLLDGRKLNKKQLYCKAIELDNNNVEAYYN
LAVSLKPDESILVGGKNVNKKDLYIKLLELEPNYDSTYYNLAIIMKPNELITLGNNKNISQKDLILKAID
LNPNQTLFYRFLFNLLSIDNNGNNDFSITLLNGKSLSKQELRILSKLNETNENQSQNNGLLSKLKKLFF

>XP_644145.1 glutaredoxin-related family protein [Dictyostelium discoideum AX4]
MNSYLFRIGSKTSGFLRSTQFVRSYSKHVKSESYKKALEDVETQVAESPCILYMKGIPERPECGFSNTAV
RILQAEGAVFTSYNVLKNNDMREAVKEFGDWPTIPQLYVKGQFIGGADILMGLYKSGELSKLLNEAGVVK
KDE

>XP_644161.1 hypothetical protein DDB_G0274461 [Dictyostelium discoideum AX4]
MIRNLILKSTKSQNLSRFYKTKTTNFNNITLTTNNNKKCIFFKGVNNNNNNNNNNGIQYSTSSSNSTINK
NQTKKVESLNKETKDSNDKSIYGSIGDIDFSKKESGPSKNALSREKLSKSLLLMRKSGTLSSVNMMAKME
NENSTPVYGSLSAYALFDSEEEVSGDITQEHLKTKVTVYNPIIALHKSSAHIKHFKHFNKVSLVVYPLTP
IGRPPSEYDLPRVNFSGRMRLLPSPNASKDTQDILTYTKAKRLYFERHPNSAVVMGDQCDKDYDFFIMDI
SDAYYYERNQKLTSIPIEVLKCCSADPVTIQSREIIETVNSKYQDSLSLIVEQYGDVKLDDCFMYFVDSF
GLNCIGKKKGIDEWLDIRIPFDSSFDNFENCKSGLYETLRLVRNKIF

>XP_644178.1 hypothetical protein DDB_G0274939 [Dictyostelium discoideum AX4]
MFSNGLSKLIKSKIASTSIITTKNNYSISKLSFSSTSILLNKKYKLSEPFNYEQDCEYALKEPIQFWDEV
ASKYVHWNKRYEKVYSGDEYNPEWFKGGVLNACYNALDVHAKDPITKNRIAIIHETPSKNNTNKLTYGEL
WDEVCIFARGLHNLGVEKGDRVVIYMPMINQALIAMLACARLGATHSVVFGGFASPQLAQRIEHFKPKVV
ISANFGVEGHKINCYTPLLSKALELSSHKPNHTIVYNRLDVKLDAGEVLPPRVEGSLDWSELIKNIAPYR
DYALVDSTHPLYILYTSGTTGMPKGVVRDTGGYSVALNYSIRNCYGMKSGDTFFAGSDVGWVVGHTLSVY
GPLMVGLTSIIFEGKPTVPDASTYWKLIEKHRVNALFSAPTAIRAIHRDDADGKLASKCDLSSLRSIWLG
GERLDSSTFNFLRNITNNKPILDNYWNTESGSPLITNPSCQVPIKANATGKPMPGYQFHVLSPTSERLGA
DKIGEVCIKLPVAPGFTNTLYLNPEGYKNAYLNEYPGYLRTADSGYYDENGYYHIISRVDDIINVSGHRL
STGSIEEILVKHPKIVECAVIGVHDELKGEIPFGLVVLKPQYKDCAEEVENELIKEVRENIGPVATFKKV
LSVNRLPKTRSGKILRNILRKMYNKEEYTVPPTIEDMEVLKEIDIEFEKYKLSHPPKK

>XP_644183.1 succinate-CoA ligase [Dictyostelium discoideum AX4]
MSLFNSANKVIGGVLKFNPSKYQVRYLNLHEYQSKSLMDKYGVNTQKWRVVTKASDAIKAASELNGELVV
KAQVHAGGRGKGSFIETGFKGGVHLCKTGKEAERLCDEMLGKHLVTKQTTKEGTKVQSVMLAESVDPKRE
LYFAIVMDRKYGGPVMIASPQGGVDIESVAEETPDLIFKEPIDIVKGIRPEQTKNLAEKLGFTGEKAKIA
QQQMENLYQLFIKSDATQVEINPFAETTDGQVICMDAKINFDDNASFRQKEIFEMRDTAEEDPREVEAGK
FGLNYIGLDGNIGCMVNGAGLAMATMDIIKLKGGIPANFLDVGGSASEQAVTEAFKILTKDPRVKCLLVN
IFGGIMKCDIIASGIVNASKQVGLKIPLVVRLEGTNVNIGKEILEKSGLNITSASDLDDAAIKAVNCLKK

>XP_644194.1 bolA family protein [Dictyostelium discoideum AX4]
MSGGCGSMYKIEIVSPEFKGKSMINQHRKVNQILKSVIPSLHGLTLVTKSDE

>XP_644221.1 hypothetical protein DDB_G0274407 [Dictyostelium discoideum AX4]
MISRVSLNKCFSTLSKLKCNNNTLYSTRLFTTEPEKVNLKLTTIENGKSSTEVADLVERISKLSILDVMD
LTQHLQKKLSIPDIDLSSLGSGAPAGGAAPAAAAAPAAVAKTDFQVRLVKVPDGAKYKIIKELREVKPSL
SLMETKGLVEKIPSVIADKVSKEEAEKIIAKLKASGAELEMA

>XP_644226.1 hypothetical protein DDB_G0274959 [Dictyostelium discoideum AX4]
MSRAIFKNPLTSSHLWHVIDASGHRVGRLATKISELLRGKHKPIYDRSVPLECGDYVVVLNAHKVEFTGK
KWDQKMYRKHSGYPGGLKETLAKDMLVENPEHIIRHAVMGMIPKNNSKFYLGKRLKIYDGIFNPHQGQIT
ATPSSPIALNIGPFVEKQIEPTQEQIDEYYAGYKLQINNDSQSFDLLETKVRSHKDQLKRERRLLRKKRV
NELKPLRSPPKTEEIDN

>XP_644321.1 countin-like protein [Dictyostelium discoideum AX4]
MNKSLFSLILLIITIFNLASNINIVSAISNFNINNNNKNNNDNKEIRFPTDIIIDDSTEINFNNHEDNNN
NNNNNNNNNNAYNEDSGNSVQLGDIECVVCLDFLDSYLPTLVKIISEYGVIESCSKICGLLNKTDEIDIC
TGLCDLVGVDTFWKIFVTNDINPFYACELITACSTPKNPAADFISLGVSPAIGQSGSKFLIDLTFQVVNT
TGAGQFAFIVFYTQTQSKFINYQLFEGFSPGNYSVKYDFETTNNSTFINGQYPVTVYMCNGECGTMYSTL
LNQTTSYFTISNPTPTPTPTPSNSTTPTPTPTNSTPTPTSTSTPTSTPTSTPTPTPTSSSSTKTHSSHYK
NKINK

>XP_644367.1 hypothetical protein DDB_G0274017 [Dictyostelium discoideum AX4]
MKRFFGSGGIKMKDKVIIIAGGTGIGKSDLSLKLAKQINGEIIGADSVQIYKHLTIASNKVTDTNGIPHH
LIDMLDLDDNNFCLFDYYRLAKNTIKDVLSRGRVPIVVGGCGFYLDTILKGSRVDLTNDKERDEIKLYYN
KIKQEDNWDYYYDLLKKYDIESANMILKNDFIRLSKSLYFNTVKGVKFSTQKDDYQDSIANEYDFRTFYL
SGDRSKMHITLNNRCESMFKMGILEEVYDLLKRDKDLHFKNSKSSESIGYRQIMDLLLKPVVRNIDDTSI
NMNQSLNAIDESDVISTILNFQTANRNYYRKQYSWFKKEKYFEWLNPIDNEITNQYIIKSLELPFDEWQN
NRNLKKEEEIRTCSPKDTKLISLYKPSKQLVSSILLNSNKLRNSLIKSNPELFENDNNNNKYK

>XP_644373.1 hypothetical protein DDB_G0274029 [Dictyostelium discoideum AX4]
MNSLILKLSKHGAIQPYRKNNIIKLFRAYSTTINSQNNNTKNIINNNNNNINNNNNNINNNKNNISNNNN
NNNSKMVINNNNNNNRDFQKSILLMNIKELFKNNIKLAIELLSKYFKQNKFNDQDVEILFQWSLNNRYFT
NIDLMNLFLKKFIEVNNLLNIQKVLQACQNSNTKMNLETYIILIRYFTVSEMIPNLKSIINSLNRNEAIT
EEIAKLYINSLEHNENLTSPSPSSQSSPSSPSPSVSSESSTSPSVSSTSPSVSSVLVAKPKSHVSIYYDL
FSAYLSLGEISTAEYYFDLIKPHPDAFFKLMKYYQSSPDGVDYSSKVYKLANSELQYLSKDLFKSGPFLR
ILSNLPFEKVQKLLKKLYTDQIIYEDLIASILLLYLENNPQWVINVLENFSKIITKPNFYISLVKQLVLN
NDIRGIIRVLTEIGEKGHGLNSCHYQYILQCYFEGIEKNKVNNHNEELYFGNENEIENLNKILKHIVNLD
PSQGNIMSTLLFYNQSFGSASQFQALVNIFEKQPTKYIDEVTSQVIRSFIQLDNFDLAMLWYITRFEKYG
LGLNKSIILSFLNNTNDEMVYSHYKRQHRYYPTKFTIKPTQNESDEITANQMKSIIDQFLKEQEMFKQQH
FIKDNNNKLYQDNKKKSTTILEQEEEQQQQQQQQQQVPLENLEINNNNIIKNDGNINNNNNNNNQIIKQI
TKNVYESNKISTINETNLHLQSLLNMKLKEIENEKNGIGFEFKKKTFNINKSNLSEEEESLTFAISEDNK
EKIFSMLKNYLNNNILPQSKLLISSYYKLWKLDVGLYSELIEMSPPFIRILVFNCQFYNDLLNSNPDEAF
RLLKQESPLSIPDTLYNTMLEIFIKAKRMDIFIPFCNLMLSTNIDIEPTNLARISKSLIHENSKIGNIGL
VVKIYNHFENKLEQLRKLIKKQMIKEYENNDNDNENDNDIDIEDFNFTEDDYENDTQEYYMQFSKRYSAM
MSQTTAILMNEVADLGPEMLSDVIIRLNDNLVRRDLDNYSYSAIASIMRAVSLSFPLEQGSPVKLWTSYE
RHFPNRYKTIFYEQLFYRLHLSNKSYVVNSILRKNENIRKYVNQRLFQAFIDYGHNHNNMELTVLLYSTV
FRNLQEINKTPPFKIERRYHTLLINSFEWVMNQCIQTTHGASQLRSLDEHKNNFAFYETILKHLKEGILV
ADDYVHNKDLSLSDETIKLIPHFVSSILSQHQKLNPSFDPTSIKVPKQIESKDLESFMFDFISKKSKK

>XP_644380.1 hypothetical protein DDB_G0274043 [Dictyostelium discoideum AX4]
MTILKQLITKANLILPSVDKKVATLDSLVSVFKEIKCKDLKIDKPLTLTKPIGNGKKVFYYPLVENEKFT
LAIFAFPPNTCIPTHDHPQMTVLSKVLYGSISCDSFDWIDNTSNVKKQGKAIYTGTNILNSNDEKVKITL
PNENNIHRFQSGDEHCAVLDLLYPPYDSNFYRSCTYYRPTSVNGSIVDLMPYYPDFDCEEIIIIPNYNNN
NNNNNNNNNNNNNNNNNNNKK

>XP_644393.1 hypothetical protein DDB_G0274069 [Dictyostelium discoideum AX4]
MSEFQNPLSESEFRELESLLKTGDPYKVLESTIQDDKKKIEKKYNELVSEETKTTKEIEAIENAFKILGT
EKYRNAYDEYLARADIQEKKLAESLKNVKTGLLSSLCRLLATPFQNVSILANSPFTLTIKDTNEMVKVLY
SLKGVRGFYRGFIFNISTISIEFLRVILLGLSKKLIDGSTTKGKNQEDNDEPVLLFIDKLTHLLTAYPVK
MIMDCLILSPLSMGVADVIKSFINRNGVSELTKVSFRSNSIFDSFSLSNLYYGAIYVIPLMIASQQIRKF
VNFSTLKLKNYVEERQDTINPFIKYSSYLLTNVISTSIIKSALTAPLYVLSSCYPSQLISSYIQGVEVPA
AINPITLAIQLYHHNGLSYFYKGIVPLTGFRIFESLARICNPAPIDTYFVSEVVFE

>XP_644415.1 hypothetical protein DDB_G0273597 [Dictyostelium discoideum AX4]
MITNRLINSCKSLNGIVSKSLLNNTTKNVIFQQQQQIRNMSSWKNFLNPFKYYKENADTQQKRRVKKELE
DGVLWDVKEFMKNPTMKVFVGSPNLINESQAEVVPQIKTKDLDGNKLEFPNCLNKDNNDPSLLIVSVKPF
HADKFIKSWSEPFKKEFPQLDIHSIFLVSQLGYQILSPLLKSTRKGKNNDLTESWYNLPMAIKKSNTIFE
DFGVTNPYSSYIFLVVDGKIRWKSSGLSTPNEVETLKKLTKSLLEDKNKK

>XP_644455.1 hypothetical protein DDB_G0273677 [Dictyostelium discoideum AX4]
MQFIKSSIAYSFASYSKNFINKNFSYLCIEPNKYDEKFSLQELKEIYESLTIDEKYKVETIYWELCKKQD
SRIDGLFYGKNHLFENLKFTIRSLHRCNHLNDLENNNNELIKIEFTNRFKRNKTTNSTQYYSLGEKIGKD
YEMGQIGYVNGMGNSIGWAGTDASKISESMVEGMNLHCVYLPSYQISPDDYSPSPNDTIGFCMDTIRHLT
INGGEFSKTSILIAQLWIDYLFDNPNKSFLQICASDGGTFVTNAIKIIIKYSPNLLSRISFLYLAPGCIL
IPNDFNNNNNDNDNIEILKSKQVLNFIKLEDTLISKFATGANHLNNSKSMENIIIVPHINKNDHPHNFLN
NDYINSVLPFIKNWKETGKLIL

>XP_644502.1 hypothetical protein DDB_G0273771 [Dictyostelium discoideum AX4]
MNIDKVFKLAKGFFGRSKNCKSLARERVEKGLEYNYVSRKLKKRDFRKMWIERINAGARQHEMTYSDFQR
GLIASGVEINRKILSELAVSEPFSFKVLVDHSKNTVSNLHPKSYIPLDQPKN

>XP_644518.1 hypothetical protein DDB_G0273803 [Dictyostelium discoideum AX4]
MIKYSNLVIPKTKSILKSGCNNNIGYGDRYFFNKLFGSNDASDTHNQPTTKIVTKEMTKELKYPVNQVYS
VIIKVEDYKEFLPFCLNSTILKREKDKNHFEAELEVGQGTIKESYVSKVVYKENKFIESTATDTPLFHKL
INTWSFKQGQTPNTTIAHCKLIYQFKSPFYATLMENFFASSLDVMINSFDKRCDELYGSSNSFKK

>XP_644543.1 hypothetical protein DDB_G0273853 [Dictyostelium discoideum AX4]
MSNAISQWLNRSYLASIPKKYLVYIKERDITIKYGNPPDTLVTGKSGWVSLLTDNIQTVRYAMRDFNDAA
VKNSTIIKISSKLQMNPKQFMKAMPKELSQKLVKLKDDSPESISFTFVDLDDNWEPDESLLCKDFIISNL
SKLQKEKFKEQEDIQLLELQPQPPPELQQEEKQKQK

>XP_644592.1 hypothetical protein DDB_G0273411 [Dictyostelium discoideum AX4]
MNKFLKASTSITRLINRQQSTIETCQYAKRFQEIEASELKKGMWIEHKSKLFQIEKVVHQKVAMRGGFII
TDMKNVIDGSKSNIKFRSAENIELVDLSRSTYNFVETIKDGKAFVFRRIDSEGDEEDDEDFVCTNISQLD
GYSPYLSLFGEDTEFHFRTYNGNVIDFKGPTQIDLTIRSVSDLQNNNVLHFENGRSCKGPIYLKPGDKVQ
IRLPEEVFITKV

>XP_644612.1 hypothetical protein DDB_G0273459 [Dictyostelium discoideum AX4]
MFSKLITPQIKNYKNFSKFSIFSLSNTSSLLNKSNKNINFIKYNIATKDYQLSKTIINDQFTLINNNRYY
SIRKSMATLSSSSSSSSPTTPPTPPTPSSPSSMKTEVVSSISNTTTVENNNNNNNSTSEPTINPIFNNNE
NNKTLFDKIMKNTYEYPRFSKQWWTEKAYIFIVFGITGTSSLHVVKFLLKYLIGYQNPVSPFRGGLELIQ
NDPKYVIVYFLTMYTVYPFILISYGTLFGRFQYFIKLFNRMSIFSQLKRLFLKFSKKSSNKKE

>XP_644638.1 hypothetical protein DDB_G0273515 [Dictyostelium discoideum AX4]
MFSKLITPQIKNYKNFSKFSIFSLSNTSSLLNKSNKNINFIKYNIATKDYQLSKTIINDQFTLINNNRYY
SIRKSMATLSSSSSSSSPTTPPTPPTPSSPSSMKTEVVSSISNTTTVENNNNNNNSTSEPTINPIFNNNE
NNKTLFDKIMKNTYEYPRFSKQWWTEKAYIFIVFGITGTSSLHVVKFLLKYLIGYQNPVSPFRGGLELIQ
NDPKYVIVYFLTMYTVYPFILISYGTLFGRFQYFIKLFNRMSIFSQLKRLFLKFSKKSSNKKE

>XP_644659.1 hypothetical protein DDB_G0273555 [Dictyostelium discoideum AX4]
MNKFLKASTSITRLINRQQSTIETCQYAKRFQEIEASELKKGMWIEHKSKLFQIEKVVHQKVAMRGGFII
TDMKNVIDGSKSNIKFRSAENIELVDLSRSTYNFVETIKDGKAFVFRRIDSEGDEEDDEDFVCTNISQLD
GYSPYLSLFGEDTEFHFRTYNGNVIDFKGPTQIDLTIRSVSDLQNNNVLHFENGRSCKGPIYLKPGDKVQ
IRLPEEVFITKV

>XP_644707.1 hypothetical protein DDB_G0273115 [Dictyostelium discoideum AX4]
MSNAISQWLNRSYLASIPKKYLVYIKERDITIKYGNPPDTLVTGKSGWVSLLTDNIQTVRYAMRDFNDAA
VKNSTIIKISSKLQMNPKQFMKAMPKELSQKLVKLKDDSPESISFTFVDLDDNWEPDESLLCKDFIISNL
SKLQKEKFKEQEDIQLLELQPQPPPELQQEEKQKQK

>XP_644732.1 hypothetical protein DDB_G0273089 [Dictyostelium discoideum AX4]
MIKYSNLVIPKTKSILKSGCNNNIGYGDRYFFNKLFGSNDASDTHNQPTTKIVTKEMTKELKYPVNQVYS
VIIKVEDYKEFLPFCLNSTILKREKDKNHFEAELEVGQGTIKESYVSKVVYKENKFIESTATDTPLFHKL
INTWSFKQGQTPNTTIAHCKLIYQFKSPFYATLMENFFASSLDVMINSFDKRCDELYGSSNSFKK

>XP_644748.1 hypothetical protein DDB_G0273295 [Dictyostelium discoideum AX4]
MNIDKVFKLAKGFFGRSKNCKSLARERVEKGLEYNYVSRKLKKRDFRKMWIERINAGARQHEMTYSDFQR
GLIASGVEINRKILSELAVSEPFSFKVLVDHSKNTVSNLHPKSYIPLDQPKN

>XP_644795.1 hypothetical protein DDB_G0273233 [Dictyostelium discoideum AX4]
MQFIKSSIAYSFASYSKNFINKNFSYLCIEPNKYDEKFSLQELKEIYESLTIDEKYKVETIYWELCKKQD
SRIDGLFYGKNHLFENLKFTIRSLHRCNHLNDLENNNNELIKIEFTNRFKRNKTTNSTQYYSLGEKIGKD
YEMGQIGYVNGMGNSIGWAGTDASKISESMVEGMNLHCVYLPSYQISPDDYSPSPNDTIGFCMDTIRHLT
INGGEFSKTSILIAQLWIDYLFDNPNKSFLQICASDGGTFVTNAIKIIIKYSPNLLSRISFLYLAPGCIL
IPNDFNNNNNDNDNIEILKSKQVLNFIKLEDTLISKFATGANHLNNSKSMENIIIVPHINKNDHPHNFLN
NDYINSVLPFIKNWKETGKLIL

>XP_644835.1 hypothetical protein DDB_G0273147 [Dictyostelium discoideum AX4]
MITNRLINSCKSLNGIVSKSLLNNTTKNVIFQQQQQIRNMSSWKNFLNPFKYYKENADTQQKRRVKKELE
DGVLWDVKEFMKNPTMKVFVGSPNLINESQAEVVPQIKTKDLDGNKLEFPNCLNKDNNDPSLLIVSVKPF
HADKFIKSWSEPFKKEFPQLDIHSIFLVSQLGYQILSPLLKSTRKGKNNDLTESWYNLPMAIKKSNTIFE
DFGVTNPYSSYIFLVVDGKIRWKSSGLSTPNEVETLKKLTKSLLEDKNKK

>XP_644845.1 mitochondrial import inner membrane translocase subunit 9 [Dictyostelium discoideum AX4]
MDRRLSKKEEERIVNELNKLQMIEMVDTSVNLTNKCFQSCITNFRIRKLDDEEQLCVYKCVEKNMFFTSA
LNNHFMKLSNEGMF

>XP_645020.1 hypothetical protein DDB_G0272636 [Dictyostelium discoideum AX4]
MSEFQNPLSESEFRELESLLKTGDPYKVLESTIQDDKKKIEKKYNELVSEETKTTKEIEAIENAFKILGT
EKYRNAYDEYLARADIQEKKLAESLKNVKTGLLSSLCRLLATPFQNVSILANSPFTLTIKDTNEMVKVLY
SLKGVRGFYRGFIFNISTISIEFLRVILLGLSKKLIDGSTTKGKNQEDNDEPVLLFIDKLTHLLTAYPVK
MIMDCLILSPLSMGVADVIKSFINRNGVSELTKVSFRSNSIFDSFSLSNLYYGAIYVIPLMIASQQIRKF
VNFSTLKLKNYVEERQDTINPFIKYSSYLLTNVISTSIIKSALTAPLYVLSSCYPSQLISSYIQGVEVPA
AINPITLAIQLYHHNGLSYFYKGIVPLTGFRIFESLARICNPAPIDTYFVSEVVFE

>XP_645033.1 hypothetical protein DDB_G0273031 [Dictyostelium discoideum AX4]
MTILKQLITKANLILPSVDKKVATLDSLVSVFKEIKCKDLKIDKPLTLTKPIGNGKKVFYYPLVENEKFT
LAIFAFPPNTCIPTHDHPQMTVLSKVLYGSISCDSFDWIDNTSNVKKQGKAIYTGTNILNSNDEKVKITL
PNENNIHRFQSGDEHCAVLDLLYPPYDSNFYRSCTYYRPTSVNGSIVDLMPYYPDFDCEEIIIIPNYNNN
NNNNNNNNNNNNNNNNNNNKK

>XP_645040.1 hypothetical protein DDB_G0273037 [Dictyostelium discoideum AX4]
MNSLILKLSKHGAIQPYRKNNIIKLFRAYSTTINSQNNNTKNIINNNNNNINNNNNNINNNKNNISNNNN
NNNSKMVINNNNNNNRDFQKSILLMNIKELFKNNIKLAIELLSKYFKQNKFNDQDVEILFQWSLNNRYFT
NIDLMNLFLKKFIEVNNLLNIQKVLQACQNSNTKMNLETYIILIRYFTVSEMIPNLKSIINSLNRNEAIT
EEIAKLYINSLEHNENLTSPSPSSQSSPSSPSPSVSSESSTSPSVSSTSPSVSSVLVAKPKSHVSIYYDL
FSAYLSLGEISTAEYYFDLIKPHPDAFFKLMKYYQSSPDGVDYSSKVYKLANSELQYLSKDLFKSGPFLR
ILSNLPFEKVQKLLKKLYTDQIIYEDLIASILLLYLENNPQWVINVLENFSKIITKPNFYISLVKQLVLN
NDIRGIIRVLTEIGEKGHGLNSCHYQYILQCYFEGIEKNKVNNHNEELYFGNENEIENLNKILKHIVNLD
PSQGNIMSTLLFYNQSFGSASQFQALVNIFEKQPTKYIDEVTSQVIRSFIQLDNFDLAMLWYITRFEKYG
LGLNKSIILSFLNNTNDEMVYSHYKRQHRYYPTKFTIKPTQNESDEITANQMKSIIDQFLKEQEMFKQQH
FIKDNNNKLYQDNKKKSTTILEQEEEQQQQQQQQQQVPLENLEINNNNIIKNDGNINNNNNNNNQIIKQI
TKNVYESNKISTINETNLHLQSLLNMKLKEIENEKNGIGFEFKKKTFNINKSNLSEEEESLTFAISEDNK
EKIFSMLKNYLNNNILPQSKLLISSYYKLWKLDVGLYSELIEMSPPFIRILVFNCQFYNDLLNSNPDEAF
RLLKQESPLSIPDTLYNTMLEIFIKAKRMDIFIPFCNLMLSTNIDIEPTNLARISKSLIHENSKIGNIGL
VVKIYNHFENKLEQLRKLIKKQMIKEYENNDNDNENDNDIDIEDFNFTEDDYENDTQEYYMQFSKRYSAM
MSQTTAILMNEVADLGPEMLSDVIIRLNDNLVRRDLDNYSYSAIASIMRAVSLSFPLEQGSPVKLWTSYE
RHFPNRYKTIFYEQLFYRLHLSNKSYVVNSILRKNENIRKYVNQRLFQAFIDYGHNHNNMELTVLLYSTV
FRNLQEINKTPPFKIERRYHTLLINSFEWVMNQCIQTTHGASQLRSLDEHKNNFAFYETILKHLKEGILV
ADDYVHNKDLSLSDETIKLIPHFVSSILSQHQKLNPSFDPTSIKVPKQIESKDLESFMFDFISKKSKK

>XP_645047.1 hypothetical protein DDB_G0273039 [Dictyostelium discoideum AX4]
MKRFFGSGGIKMKDKVIIIAGGTGIGKSDLSLKLAKQINGEIIGADSVQIYKHLTIASNKVTDTNGIPHH
LIDMLDLDDNNFCLFDYYRLAKNTIKDVLSRGRVPIVVGGCGFYLDTILKGSRVDLTNDKERDEIKLYYN
KIKQEDNWDYYYDLLKKYDIESANMILKNDFIRLSKSLYFNTVKGVKFSTQKDDYQDSIANEYDFRTFYL
SGDRSKMHITLNNRCESMFKMGILEEVYDLLKRDKDLHFKNSKSSESIGYRQIMDLLLKPVVRNIDDTSI
NMNQSLNAIDESDVISTILNFQTANRNYYRKQYSWFKKEKYFEWLNPIDNEITNQYIIKSLELPFDEWQN
NRNLKKEEEIRTCSPKDTKLISLYKPSKQLVSSILLNSNKLRNSLIKSNPELFENDNNNNKYK

>XP_645144.1 hypothetical protein DDB_G0272358 [Dictyostelium discoideum AX4]
MNKTLKLLSTSKQVRNIYTTTTFLTRQPQQRSIQFLNSRSFHSSNPTFIFENVLGKIKNVFSSDKDKTKE
YPTNEKDLEDKANTNLKTQSQSQPKAIEKTKEQRDHENEEYQKLLMSGKRYDFNIFKDYIIQYQLQIKDQ
AKIDEINNFIKIIDKMTPAERENPLIFRKNAFKIRARLIKDSGTDMIIFSTFNDTFTQAKQLHDVLGSFK
RKGMEIPNTAGEIPSFLKKNAEIIRVEVAKLTQEENRKYL

>XP_645190.1 NADH dehydrogenase [Dictyostelium discoideum AX4]
MSIHLIKKSTGITGLKVEPNARHILAGLYNQLLKKLEILPPTAGYRKSAELETKFRLGVIENETDIVKIE
NKIYAGQIEELIVQAKNDLKVVDLVHESRAWELPDKNKPPVVIYSSK

>XP_645193.1 hypothetical protein DDB_G0272398 [Dictyostelium discoideum AX4]
MCQPVVATFKKSTVHIYRDCIRLARYIGDMNGHAKNMSKQVRIVFRTNQFEIDPKKIEEQKTDAVRFLTN
FMQHEAERMARSQKKAASESTQTPRTRSTLD

>XP_645194.1 NADH dehydrogenase [ubiquinone] 1 alpha subcomplex subunit 9, mitochondrial [Dictyostelium discoideum AX4]
MLKNLSKGFPSLINKRSFSTINENPLTRIHHGSRTQTTGLVATVFGATGFTGRYLVQLLARTGIQVVVPY
RCEDEGFRDLKVLGELGQIIPVRFDIRDSESIERAISHSNIVINMAGRDYETRNFSLDDINVHAASRIAD
LSKNVEKYIHVSTLRASEDSPSHFSRSKAIGEKLTREIIPNCTVVRPSIIFGDEDKFINKWSKVSQNWPF
IPRYNQQHKIQPLHCYDLASGILSILETPGTSGKVYEFAGDEVFTWDEFLDMIIDGTAQYSKLNIPVSND
FMKFISEHLLERFARNPNFIKDQIDYHNQDMTTTVGALTLKDLNVTTTPIQEKLIRLSRMYRPGKFFNAI
ANPQNK

>XP_645255.1 hypothetical protein DDB_G0272152 [Dictyostelium discoideum AX4]
MSDKRDDEHQIFTPIARGIIETIDNSKELKKETCILVDKSIKNVSKLLVNEYESPIYRNSFDDFKTYINK
SNPYLVVAGSTLIPYLITKPKFLKLRPISFGLVGLSTSLYYCFPNEVSMAAKKSVDYYNEFKENF

>XP_645267.1 peptidase M41, FtsH domain-containing protein [Dictyostelium discoideum AX4]
MSSSSNILKTTKILFSTASNNATTKKSRLISYLNRSLINNNENNKIPQSIIDNNNNSNRNILKCNIYSSF
NNNKIENNKLFISEIQSNFKRFSSSSPPPKSPKDEDNEKKFENEKETTVKQDKNKNDVENKKENENEKVK
DEKEKDEKEKEEKEEEKENKEEKENEEENKDKEDKKKGNQPDSPISSFFTPRAAAILAIVAANILIFTFI
KPQNDEIDYQTFRNKILPNAEIHSILLTNTTAEVVEKVQPEVGGSGIGSLKVHTITIISPEDFQRKLQED
QDALGIPLNKQVFATFNHTNKILRELVAISPTLLMIGLLIYFSRGINSSLTKGASSLFKSKSKAVKATST
TTFKDVAGMDEAKEEIMEFVSFLKDPSRYKKLGARIPKGAILSGPPGTGKTLLAKATAGEAGVNFYTISG
SDFIEMFVGVGPSRVRDLFKEARANTPCIVFIDEIDAVGRARSRGGFHNDERENTLNQLLVEMDGFSSTS
GVVVFAGTNRSDVLDPALLRPGRFDRQIYVGKPDIKGRKDIFMVHLKNIKLDGEMEEIAKKLATLTPGFS
GADIANVCNEGALVAARKDATSANFDHFEEAIERVLVGLKRENRVLSPEERTIVAHHEAGHAVVGWFLEH
TDPLLKVSIVPRGSGTLGFAQYQPKDQYLYTREQLFDRICVSLGGRIAESIIFDRISTGAMDDLDKVTKM
ASASVVNYGMSEKVGVASFRKEGDDITVVKPYSQATARMIDEEIRRMVNDAYSKTTQLLHEKKELLIKLA
TILLEKEVIQRDDLRTILGPRPYGEQTTWAELTGETENEKIKEAELSTESQQKEVDSIEPQQPKEENSDE
NLKK

>XP_645284.1 isocitrate dehydrogenase (NADP+) [Dictyostelium discoideum AX4]
MISNISKKILSNSSKFIQQQSYSTKRIKVTGPVVEMDGDEQTRIMWESIKSKLIFPYVDITPEYYDLGLP
NRDATNDQVTIDAANAIKRAKIGVKCATITPDEARVKEFGLKEMWKSPNGTIRNILDGTVFRGPIICKNL
PLLVPGWKKPIIIGRHAHGDQYKATDFVVNGPGKLEMIFTPSQGEPIKKVIYDFKGSGVAMGMYNTTSSI
TAFAHSCFQYAIDKKYPLYLSTKNTILKKYDGQFKDIFQEIYEREYSTKFGELGIWYEHRLIDDMVAFAL
KSEGGFVWACKNYDGDVQSDIVAQGYGSLGLMTSVLTNADGVFASEASHGTVTRHFREHQKGNETSTNSV
ASIFAWTSALGQRGKLDNNKDLVKFAQDMEKACVESIESGFMTKDLAICIKGNQVKRSNYLNTEEYINKV
AEFYNKIK

>XP_645299.1 NAD+ kinase family protein [Dictyostelium discoideum AX4]
MISNSFKLINKVKNISSLINNNQRYFLSGIPNSSKSTTTTPTTPTNNVNNNNNSNNNNNNNNNNNNNNNI
NNHIKNLLSTIPNKVEYKIKRENNNPDSRNVNNNIDQNQEGSRTRFQWLQKPKTVLIIKKHKDKKTSAWL
NKMASWLKTTHGMRVLVEPNVTIPSEAQSYLETYSEEESHLLGKVVDFVVTLGGDGTLLHVSSLFKQDVP
PIIAFHLGTLGFLMPFSIENYQESITNVIKGEFLCTNRMRLICDIYSKHPILPPNIPQLTPIDISNNNNN
NNLNNNNNNEEMKLIKSFQVLNEVTLHRGSNPHVTTINCTINGDNLSDIVGDGLIVATATGSTAYSMSCG
GPMVHPCINCILLTPICPSSFSSKPALLPDDSILKLMMISQKGRSISATFDGTRSIKIEQSDYIIIRKSK
YPLLTINKTNETTDWVHGNGKLIETSEKSSIWNQNVYTTSAN

>XP_645302.1 hypothetical protein DDB_G0272230 [Dictyostelium discoideum AX4]
MAFGNKINQILDEKSHITTPATTENENKNKNKNVEITTIKKASFLSKDITNEDEDDCGTCELLGVTEKKN
QMFQMISINNNNNNNNNNNNNNGNGNNNNDNKNNEDSKYWEPMPSPPTTIELGNSGWTLLHTIAAYYPEK
PSEKKKQDIKEFLQSFSKVYPCKVCAKDFREIMKETPPILDSQNDFALWLCNAHNNVNLQLGKPTFDCNL
INKRWKINNNNEFH

>XP_645342.1 methylcrotonyl-CoA carboxylase [Dictyostelium discoideum AX4]
MLKSISLLKNNQILLKNIINNGRIINNVGEKLSSKSLLKINYSSSTTDRTFNILDGTIDKNSAEYKDNLI
NMNSTLKQLKENIEKIKLGGGEKLNQKNISRGKLLVRERIEALIDVGSPFLEFSQLAGWGMYGKEEVAAG
GIITGIGKIHGVECVIVANDSTVKGGTYFPITVKKHLRAQEIAQENNLPCIYLVDSGGANLPRQADVFPD
RDHFGRIFFNQANMSAKRIPQIAVVMGSCTAGGAYVPAMADESVIVKGTGTIFLGGPPLVKAATGEIVTS
EELGGADLHCRTSGVTDHYARDDAEAIAITRRIVSNLNRKKQPSPVITETEEPLYPTSELAGIVPSDLKK
NFDIRKVIARLVDGSRFDEFKELYGTTLICGFARVHGMPVGIIANNGILFSESAVKGAHFIELCNQRGIP
LVFLQNITGFMVGKTYESKGIAKDGAKMVMAVATAKVPKITMIIGGSFGAGNYGMCGRSYSPRFLYMWPN
AKISVMGGEQAASVLAQIQKDNMAKENKQWSPEEENTFKKPISDKFEEEGSIYYSSARCWDDGVIDPQDS
RKVIALSLSACMNQPINPPSDGFGVFRM

>XP_645367.1 rRNA methyltransferase [Dictyostelium discoideum AX4]
MLANRANRLVLKRLVHLNTSNIIKPICSYRSLASSSKSKTQFTKKPPISEFSIDEILEHFILKKKTIEGK
ENKDKNTIKVEKVNTKIDRFSSEVIIKEKNKKNNNIEDEDEFGIEEMIAKNNNNNNNPNNNNNNNNTKKV
PTFNRFSTEVIVKSNNNNINEFENEEITKNNLNKKAPKFNRSSSGVVINTTSNDNNNDKNNNEFENEEIM
LNSGKTNKKASKMDRYSSEVIIKEKNNEEILVNNNNNNNNNTTTTTNNNNNNKASKMERYSSEVIIKEKK
DNNNDIEKDDIEKDEIIVNIMNGFEDKDESAVEFLKRHRIEHQVPKSTIYLKEKTMEEDEMVRKRLSVNR
DNINFSNNKNRKQIFTKKNHQNGAGILPKGLANNIVKNDWMKRQMTDPYVAMAQKNDLISRAAYKIINID
EQIQLFKPGQIVVDLGAAPGGWSKYIQERVTNRGLVISVDTSSNFQLDKDCFIHGDFTLTETQNKIFELT
KFKSLNDLKLYKHSLIHSDSKIQNLIENGGANGNGSGNGDLQKQPIDNMFKQKSACYVDVVVSDMAPSYS
GLQQVDHSRLIDLQRLALFFAFKTLKKGGTFVCKVSRGGEEKKFFKLLESNFISVKSMKPGASRSESTEI
YYIGKNYIGK

>XP_645395.1 glutamate-tRNA ligase [Dictyostelium discoideum AX4]
MIKFLIKPTTTTSKILKSTTNIFSLNFNNKRNYSCCSSDNHNHIHNHNHNNNENNNENKIRVRYAPSPTG
YLHLGGLRTALFNYLFAKKNNGTFILRIEDTDRTRFVEGSAKSLAGCLEWAGIPYDEGPSRPGECGPYVQ
SERLPIYKEYAEKLVKSGHAYHCFCSSERLSMSRINLKNQHAMSLYDRHCLKLSEDEIQRKLQSGESHTI
RLKIPPGITKFTDHVKGTVQFNNQLIDDQVLMKSDGYPTYHLASVVDDHLMGISHIIRGEEWLNSTPKHI
ILYQAFGWKPPQMVHVPLLLNSDKSKLSKRQGDVSVDSYISKGYLPEALINFVSFLGWSPSTSTTSSTTT
TTTTTTDQETSSKEIFTLKELVESFSLDGINKSGSVVNMERLDWLNVNHIRLQIDDPLKQNEILLKIKNQ
LLEYFNNNNNIDFKKEIDTEYLLKSINCVKERVHLIEDFNNLLKPFFIDQIDYTTEEAIKMKQKVWKGDD
SIRNIEFVIKRLQDLQDFTMANVYKQLQLTCSQDIYKDQQLTEKELTTKTNQLMSNLRYILLGSPVGGGI
PLAIETFGKDKTIKTLLNGLNLNK

>XP_645396.1 phosphoenolpyruvate carboxykinase [Dictyostelium discoideum AX4]
MLKNFIQKGKLINSISSSSSFQSSTFLNNNGFNSGAWVGSRFFSLEQLKKKTKNQKLINWVEEQAKLCKP
DNIYICDGSEEEFKKFTDDMVKSGTLIKLNSKRPNSFLARSDPSDVARVESRTYICAKTKEDAGPTNNWM
DPNQMKQTLKPLFNGSMKGRTMYVMPFSMGPLGSDISHIGVQVTDSPFVVCNMKIMTRMGDKVLNQIKEN
DDFVPCLHSVGAPLAKGQKDSHWPCNPNKYIVHYPEERSIQSFGSGYGGNALLGKKCFSLRIASSMAKEG
GWLAEHMLILSLTNDKGEKKYIAAAFPSACGKTNLAMANSVLPGYKVQVCGDDIAWMTMRNGQLYAINPE
FGFFGVAPGTSASSNPNALAAISKNTLFTNVALTPDNDVWWEGLSSPPPTAIDWLGNEWHPNGEGNNTFA
AHPNSRFTAPLSQCPSIDPEWNNPTGVPISAVIFGGRRSSTVPLVYQALNWKHGVFMGASTASELTAAAE
GTVGTLRHDPFAMLPFCGYNMGDYFAHWLSMEQKAGSNADKLPKIFYVNWFRKNKTSGKFLWPGFGENVR
VLKWIFDRCNSTLDTTDGKATQTPIGFVPSNNSIDLNGLEINKSSLKELFSLNKSEWLHDLKSMRQFCQQ
FGDRLPNEIKNQMDQLENRLNKD

>XP_645436.1 hypothetical protein DDB_G0271848 [Dictyostelium discoideum AX4]
MNPGLYADLTKPTADFIKKDFAETFKLDTTFKGKYGSIVAVTDIKDSGVVASIQPKADFTKYLGKVSNGN
FTVDTNGVKKGEFTIENIIPGLKAVANGDSKQNFSTEFQYKKDKIAFTLFGHNNKSFNTSLAFLINPTFS
VGVQAEGNAKNTLKNVNATITIRPRPDVFVSIVDRFMDKQILLSTLYTATSKLSFAGDVTVDLKASEKAP
SFNVGTQYKIDSASLLKAKVNNNRKVNISYIYNTSNNTKFVLGWNVNTKNFKQGNTFGATVNLTL

>XP_645442.1 hypothetical protein DDB_G0271854 [Dictyostelium discoideum AX4]
MFNLVLKSRILKPSASIIFKRNFSIIGGNKMILRQENNIPINNRNINNQFSSNVINSRTTTATATYKPEI
LLDIQQPQQLVQQQQPQQLQLPSPTLIGKLVTLRKMKIEDRDDILKASTDGELWNLKVTIVPGPTTVDKY
IDIAMGGASNGTVIPFVIINNENGKIIGSTRFWKVDIVNRKLEIGHTWLSKSIQRSGVNTECKYLLLKFA
FEEMNAIRVQFTTDELNEASQKAILRIGAIKEGIIRHERIMPDGRKRNSIRYSIIDSEWKQVKLKLSNMM
NK

>XP_645447.1 hypothetical protein DDB_G0271866 [Dictyostelium discoideum AX4]
MINRLFSINNIKNGSKFFSSSTTVETKQPLVLLEKHLVNGKYTGIQIVKLNKPKQLNALTFEMGVDYKKV
VDTLAEDKDLKCVVLTGEGKAFSAGGDLDFLIERTKDTPENNQRIMERFYRTFLYIRSLPVPIISAINGA
AIGAGFCLALATDIRVVSNKAPVGLTFTKLGIHPGMGVTHSITNIVGQDVASYMLLSSDIIKGDEAQRLG
LVLKSVESDQVLPTALNLAETISKNSTIAVNSTTKTLRNKYNSDLDKSLTREADAQSQCWASKDIVEGIL
AIRESRDPKHNYLLFDDQK

>XP_645476.1 hypothetical protein DDB_G0271758 [Dictyostelium discoideum AX4]
MNIVKENSIIFFKLWRNIVIKNKIIEFLRLYNFYYFPVSFDTVSSFLEFQNKEYLNSIKFSFKGNVFITS
ENNNISESCLESPKINYGGGGGGGGRISNDKNNVGYDEYFKNRIDNKMNLSNQIFKEISNIPNDITLEIT
THNEFLDTFMFPKNIKTLIINLFGFKFDFSLENYKYLKHLIIKKGFYNINSIFYSNSLLESVSIFHEGKS
IDYTNKLNENNKIIELPKTLKLLKLSNEYYNYINFSNSQLKRLSYSFESPQMINVGTLPNTLETLLLNSK
YHFQFFENVLPKSLTHLEFDNRSNFSHEFAENVLPPNLKTLRLPRNYNENLKNLPKTLTSLKSGRIFPKS
ILFELTSLIKLDLSNCIDLSKNNLNINNNDDDNDEKLKTLENILPYSLRVLHLTTYSIISPITIVSDENK
NYNLTKLIIPTFNRESLKKIVIPKSIKSIDLNIYDEHDYLQSFYEFNLLESIRLGLTPSLITENQLPKYL
KDLRIYRLDLPFNSKHTLKSNILPTTLKYLKIFSFQIQNFINFVKKIKYNSKNNNQENNKEGKEEEEKEI
LDIKLIDYKLPSSIKILEICSRTDVYENWLPESIEILILPDCYSKIHLPLPSTLHSIYIDSGNHQILNDH
QLVSSLMGILKPIDYCSKIYKKLINKQIKLK

>XP_645537.1 succinate-CoA ligase [Dictyostelium discoideum AX4]
MLSNIVKKTIQSSKNLKSLVLNKSTSSLVYQKRFLNVHEYQAQKMMKSYGINCPVGNVAETPEEAEKIAE
VMNTQDLVVKAQVLAGGRGKGIFTSGLKGGVQLCSSAEDVKKFASKMLGHTLVTKQTGEDGKVVHQVYVT
ERHFLRKEMYFAILMDRKAGGPVMVASPEGGVDIEGVARDNPSAIFKEPIDIMIGVQPEQTKRLAEKLGF
SKKNISMAQDQMKKLYDFFIKNDCTLVEINPLAETASGDVLCMDAKLNFDDNAAFRHPDIFKLRDKSQED
PREVKAAEFDLNYIGLDGNIGCLVNGAGLAMASMDIIKLYGGSPANFLDVGGGATQKQVTEAIKLISSDK
KVKSILVNIFGGIMKCDVIALGIIAALKELSIATPLVVRLQGTNVEAAKKIMEDSGLRLIAADNLDDAAQ
KSVRIAEIVSLAEKSDLEISFKLPL

>XP_645544.1 peptidase M16 family protein [Dictyostelium discoideum AX4]
MIRLCKNIKTIKPCVNSINNRVTSHGLKVSSSSSSSSSSLFNNNNNNNLDKRSFISSPQTNTTLKPNQTY
VFDNQDIFKDIKRGKDRNKLNLKIGDEIHGFKVIKIREVPERQFKTYQFEHIETGAKYLHIDCEDTNNVF
SVTFKTIPKDSTGVAHILEHTTLCGSKKYPVRDPFFNMLKRSLNTYMNAWTAPDHTSYPFGTQDPKDYYN
LLSVYLDATFFPNLSEQDFRQEGHRLEFEQMENPQSPLKFKGIVFNEMKGALSDPSSFYAEISQQHLYPG
TTYSHNSGGEPNDIPSLTYQQLKDFHSNHYHPSNSYFFSYGDLNPINHLKFINDNSLSKFKNNSNNINTT
VNKVKRWSESKRIYLKCPPSAMDVNPEKKFKFSISILHKENKDLFESLSLHMLSNLLLRGSNTPMYQALL
ESGLVLDYSPNTGFDDGLLESSFSVGGIGIKKEDLEKVEKVIIETLEKSSRDGFASDVIESILHQYEFAQ
KDVSASFGLKLVGSLSSNWIHGGDPVDPLFLNEAIAKLRKELEKGGFFETKIKELLNNPHRLYITMENDE
NLQKEEQEKELQKLERIKSELTPEQTKEIIEVAKDLQFRQNQIQDVSVLPKINICDIEKQQSKIDHIDTK
LSMTNGDGVPLRILDLPTNGISYFRSTIDISSMDPKLKPYVPIFCSLIDEMGAAEFDHKQLDTEINLHIG
KFSVSPLITMGHSDLDYTQERIYIKGAALNNNLLKMFSLLQKILLENKWNNPDLLKNLLNQKQASVIEGI
PSSGLSYAKILSSSKFSRAAQLSEQWSGLSQVRLINEIVSSNDINSLINKLLAINEFILDRSLMKCLITT
EKENISNLENNLSNFLKPFSNKNTPIIVNSLDNANEEITNSSRLNFFPIPATVNYISKTYQAVPYTHVDS
APIQILTKVLSEFLHKEIREKGGAYGGGSSVDSGVISFYSYRDPNLIKTLDAFDQSIQWSLNNKITLENI
ENAQLSIFSDFDSPESPSNKGVGEWMRDITNEMKQTRRNNLLSITKPKLEEIATKYLFNNQNNYTTVLGS
KDNQELNKFTWNNINV

>XP_645570.1 pyridine nucleotide-disulphide oxidoreductase, NAD-binding region domain-containing protein [Dictyostelium discoideum AX4]
MISRAFSKVNKNQLIKTVSTNRIVACKNNQTQFIQRFSTSTDNSNNNEQNQQQQQQKEQEPKKKMNKFAF
WGGLAVAGLGGFWIIDMVVNDDFDSVTDKFRTRLPESERKKRPKVVILGTGWGSLCFLRKLHTDLFDVTI
ISPRNYFLFTPLLVGGTTGTVEVRSIMEPIRKYCKRADAEDATFYEAECLSVDPVSKKVKCYDNSAVKGE
VSEFELEYDHLIVGVGADNQTFGIPGVKENACFLKEINDTRNIRDKIIDCLETASYPGQPEKEIDRLLNF
VVVGGGPSGVEFTAELNDFLQSDLLKTYPLAKRINVTLVEALPHILTIFDKKIIDHVEKRLQSSNNTKIW
TKTAVVGVREKEITVKNTTTKEESIHPYGLLVWATGNTPRKITTQIMQSIGPNIQNNRRGLVVDDYFRVA
GTDGIWSIGDASINPSKPLAQTAQVASQQGRYLGRLFNQLAEEMNNDLIKKRENPDAHKEEKEKQQEKLN
LFNSITGSNKSFEEAVKEKPLFKYKHMGTLAYVGDHQAVAEFKGDHSTTVSEGYITYYLWRSVYFTKLLS
VRNRALVSFDWLKSSVFGRDISRG

>XP_645587.1 acetyl-CoA C-acetyltransferase [Dictyostelium discoideum AX4]
MISNLSKVLNSNVKRMYTTAKNLESVVIVSAVRTPIGSIGGSLSTIPGTKLSSITIEEAVKRAGIKPSDV
DEAIIGNVISANLGQAPARQCALGAGLEQKTITTTINKVCSSGMKAIVFGAQSIALGHSKTVVAGGFESM
SQVPYYADKMRFGAKYGNQTFIDGLVRDGLADAYNGSAMGVCGDDCADKYKITREQQDKFAVDSYLRALE
AQKNGFFNDEIVQVPIVGRGGKVTYVVEDEEPKKVLFDKIPNLKPAFTPNGTVTPANASKLNDGASSVIL
MSESHAKELGLKPLARIIGYADAEQAPIEFPTAPALAIPKALKNAGINMSQVDLFEINEAFAVVGLANAK
ILDIDHNKLNVNGGAVALGHPIGSSGCRIVVTLTHLLQNKNLKYGVAAICNGGGGSTALVLEKL

>XP_645617.1 pyruvate dehydrogenase complex, component X [Dictyostelium discoideum AX4]
MNRILKQVSNTKGKGIRFYSSSSQLDSEYMFPSVRRLLVEYGINSSKEVTATGPQNRLLKGDVLAYIKTK
NLSPVDRLSLIASSVKSSQPSSSSSPSIVDSPTLTSQIKDQIKIVTTITNDKNKSKVIYEDIPNNNIRRV
IATKLSQSKQQVPHFYMTVECELDNVLAMRKSMPENVKISVNDFVLRACALALRDNPQANSKWSDEHGEA
ILNPTVDISFAVSTDRGLITPIITNTDKKQLLAISNESKQLALKARDGKLKPEEFIGGTFSVSNLGMFGI
TSFNAIINYPQAGILAIGTGRKVLRPPSTYQPIETNLNASYGSEGKSEIINTNGPLTTEQLEKLFDNTVS
KKQDIKQQIINEQPQPPKYEQPKVANVMDVTLSGDNRVFDDEIAGKFLSSFKYYLSNPQNMIL

>XP_645630.1 isocitrate dehydrogenase (NAD+) [Dictyostelium discoideum AX4]
MFSRKSLSIFSTLRNYSSSTSKIQKVTLIPGDGIGPEISESVKRVFSAVKAPIEWETVVVDANTGISKEV
IESISKNKIGLKGPISTPIGTGHQSLNLGLRKTFNLYANIRPCLSIPGHKTRYNNVNTVVVRENTEGEYS
GIENQPVKGVAQSIKIITKEASTRIAHYAFQYALANGRKKVTCIHKANIMKQSDGLFVKSCREVSTRYPS
IKYEELTIDNNCMQLVLDPNQMDVMVLPNLYGDIVSDLCAGLIGGLGLTPSGNIGENGSAIFEAVHGTAP
DIAGKNKANPTALILSSIMMLRHLGHFHEASIIENAVLNTLTEGKVKTGDLGGNSSCSEYTDELVKKITE
SLNK

>XP_645658.1 transmembrane protein [Dictyostelium discoideum AX4]
MSVNLNNNKNNKNKVAIGFISGSLASICATTVTNPIELVKTRLQLQGELQLSQRIYNGVWDAFKQIYKTE
GIRGLQSGLIPAYFSQATMQGIRLGSFDLISNALGAKPNQDYFFLKNLLAGATAGAIGAAAGSPFDLVKV
RMQAANMYKNDPQFVGYSSSFAAFKQIIQKEGFKGLTRGMLTSAQRTAVGSAIQLSTYGSCKNLVLNFVD
DGIYAYIISSMVAGFIVTFGMNPFDVARTRLYFQGKGNSHGEIYKGLMDCVYKTVKKEGFGAVYKGFWAH
YLRLGPHTILTLVFWEQFKKLFSGEL

>XP_645661.1 hypothetical protein DDB_G0271304 [Dictyostelium discoideum AX4]
MISSINRIKTIKTINNINNINNINNIIKFQSICNIRGYVSDNFKKFSKDKDKRKFYGQEFEKRQQQDRDN
PNQWEQQQYEENINFQNGQFQFHSSSSSQQSFSLFKIISSILGAIIKNKLFPKNDYKDLYQFACTVLQDN
KKLIKEEAGLPYINIEKPAILFSGAPTLIPGLQEVIMILQLPTPPNTDENRHVTLQAIVHGKRLPDVVVQ
KSFPWNLFGDGTETVKSAEPTRVVLLLSINSINEFGQVASEKREIELFVSEYEIYENDQYNNNNNNNQKQ
YRNQEIITLDPKYYHEVDKNNKSNKK

>XP_645671.1 hypothetical protein DDB_G0271378 [Dictyostelium discoideum AX4]
MKILSAFQKTAKIFNNNNNNNNSYYLNKLFYSNNSIPTKNIQISPEENKLFDFLKNILIFNNRNDIELRV
AGGWVRDKLLDNQKQQQPQPQPQPQQQQQIKDIDIDIDIALSNISGTNFIKLIEEFKINKESFKKYLIKR
NPEKSKHLETASINIHGFQIDFNSLRNCLRRDLTINSLFYNLNTLKIEDHSGYGLSDLENSIIRTPLEPL
KTLLDDPLRAFRVIRFASRFQGFQIEQQLYNTIKFNLNKQLISNKVSKERIYKEFHLMMSNKSSVIQSID
YLIDTGLINSIIDFDKIINDHEIIKELFKKSLKYLKILINQNNNNNDNLFNIDFYKCCIFLPFFIDAHLG
FKDNTSKTIKSLINYQFSTNTGSTLNISLLFNNLISSFLNINNDTNNNTNNNTNNINQLKDFKLYLNNLN
DKSNLYSIFHELKNCKAGGLQWNFPLNISIVYLLEKYPDRENEILDVLNQLTKLFSDDNFTFEKVSLLVD
GRKIKNLFPDQSIDITNLMKSMTILQYENPNFKEDDILKWINKNIKDFILKI

>XP_645706.1 hypothetical protein DDB_G0271248 [Dictyostelium discoideum AX4]
MLRSIIKTKNIVQKSSIINQLFKYKNNSIGTIKDNSNNNNNYFKRNFTSYDELGRNFLKNYRNVKDEFSS
SKLYEKINDENKELLKKIDSKNSLYLSKLITTVESSREDHQEQSRMIISYLSSLAKEKGTQYNSFRIGIS
GPPGAGKSTFIEAFGKYLTSLGHRVAVLAIDPSSVRSGGSILGDKTRMTELAVDENAYVRPSATRGSLGG
ITKGTSDTIILCESAGYDIVIVETVGVGQSEVSIDDMVDCFVLLVPPANGDELQGLKKGIVESADIVVVN
KADGELLPKARFTVSEYTSAFKLQRPKNQHWISKVVSCSSISKEHIDKVWNTMCEFKKVMMNCGDLKTKR
SLQKETFMKKLLEEELLTLLHHNEDVQKVLPYFEQQVKDGILSPTLASNEIIKTFLISEKNKPIK

>XP_645815.1 superoxide dismutase [Dictyostelium discoideum AX4]
MLPRSLKLIKKVGESNGLRNFGSQSNSYTLPDLPYDYGALSPVISPEIMTLHHKKHHQTYVNNLNIALDK
LSSASSAKDVAQMIALQSAIKFNGGGHVNHSIFWTNLAPKNQDGGVAPSGPLADAINKQYGSIEKLIEKM
SAETTAIQGSGWGWLGYDKANDRLVIQTQQNQDPLSVSGYVPLLGIDVWEHAYYLDYKNVRADYVKNIWQ
IVNWKNVAERYNTAKK

>XP_645838.1 hypothetical protein DDB_G0270466 [Dictyostelium discoideum AX4]
MIKSIVSNKTLKFLNRSTLVSSNKNSNILNNINNKYYCQWNKYNQNYQNNKNQNNNNNNNNGLNYSTKNP
TTTTTTTTTTTTTNSINSTNSTNKKFKNYNKINFNIGKNQEEEYKVESILKGIEEYPNSAFYYYFLYTKL
LEMKESSIKLLDGKEVDLKYLLIKTIEYQENQPNADLEFISYNYYELCNLLKGFLNETIDIKGKSLNKLD
LVLLSLDKDNTNTFSLEMIQNYMIAYGVQSISLLNGVGEINFKKNMNKKLFVPKKISISTKKKLIKIIEK
NENKYVVEDSLFKLVSAMRNNEKVELLGDTLDKIDIAKRLMQTHGVICNKLSNAYLVTYLILNELNQDSF
QSPIDGSEITQKQLLISHIERTPNNPQFPSMDTNYFSYYILSTLLDGFTNDFVVIDGKKLNKIDLILKAF
DINEASESCKKNLELYLYGYGIDSLKLLNGKTASLDQNKELQIV

>XP_645843.1 hypothetical protein DDB_G0269278 [Dictyostelium discoideum AX4]
MKQTLNVIGLINFIKKQRSFNKSPITITKPLEITRFSYEGNQLFPAKLKKFKNPTIDSDLLVGFQGPDSI
ESDSQTPLSLVLNKLIETKHDVSKSNFISFRNSFRKLFESMYDSEKWNIQVQRINSTIHLGMDNPTQDFH
QLKNFHLKSMYSGNYFEKISTIDNNNNPNDNKHKYCSIIQSKLFNNNFILACEIDCWKKSIQNNNNNQNN
NNNENNNNDDDDENYNIDDYVELKTSRDIEDSKANYQFRSKKLIRIWFQAYIAGVSKIFLGIRNDDFFLK
KCLNFNTHDLPNQAINWNKDEMLIYGNEILEFIKNNTCSGKSYTLSFNYPIISLVESDSINIINDQYLQY
YLNIPKNFENNYNQNNNQNNNNNNNNENNSDDTKNNNIQNNNENNNIQNNNENNNQNNNEKNQKRNFGEE
KEIKGDENEERLSKKQKKLE

>XP_645845.1 hypothetical protein DDB_G0269282 [Dictyostelium discoideum AX4]
MFNFSKLSSKYLIPSLQKSPIIGNLGNSNISNVVVESSKLSSGTSGYYTGGAPLPPPQYWGLGAGAGSMH
SDPYRMKATTILSVRRNGKVVIIGDGQVTLGHSIVKPNAKKIRKLSDGKIIAGFAGSVADAFTLFELLER
KLTEHRGLLLKSCVELAQQWRTDKYYRRLEASLIVADKDITLNIDGNGDVLEPNDGILAIGSGGDFALSA
ARALLTVPDLDPEEIARRSMKIAADICIYTNHNFILEVIDSNNENKDNLNPIIDGSGETTTTTDSNNTNN
TNSITDSITSSTLSTTSFPDQSNQQNPTTTNPITNETEPSNPNQ

>XP_645859.1 hypothetical protein DDB_G0270470 [Dictyostelium discoideum AX4]
MITSCLKKIKKKFNKMNFINRCITVRKSITKLNNGLIVKPASNLINKRNFTSPIKTEFDQEETETEITEE
VQQPASVLFEKKIQEVSKKISEFYTPQVEKIKLTPYETKNVSPLLKCIHLNDQANQLIVQGKFDDAETVL
ISGITLFESTKQGSMPTRTSELGITTDQCYGYLLSNLGYIYHTKGLFMDSVKCYTKSLGYLESQEDLPFF
GNTLLHLSELFSLLQDNLKAIETCKQAISVFETSKDYLVDDRIGLALLNLSSYLSVEGNYEEALPYCEKA
FSLLEKSLGRNNDMVQNCATNLSKIYQQLNMKQKVTELDKLFENPLESSLKFTFDFERDLPHIDLSKLKQ
QWSQQGHQRVFDIEGFYKSSLTARKEYESFLNQLESQGVKYGPETSSILKPELESVSYAPDVLKQWKPLT
ISLINGEIQRT

>XP_645887.1 mitochondrial translation elongation factor G [Dictyostelium discoideum AX4]
MTSFLTSRFGGLALRNVMNNKNGINSFGLRCFSTNSVSGLRNIGISAHIDSGKTTLTERILYYTGRIKEI
HEVRGKDGVGAKMDSMDLEREKGITIQSAATYCKWGENHINIIDTPGHVDFTIEVERALRVLDGAVLVMC
GVSGVQSQTITVDRQMRRYNVPRVVFINKLDRTGANPWNVIEQLRKKLNLNAIALQVPIGKESNLEGVID
LVTEKAMIFGEKGTAPIIEEIPSNFVEFVKEKKMELVETIANVDDELGEWMIENDFPNNMPDEKTLTAAI
RRTTIARKVVPVMMGSAFKNTGVQPLLDGVIKYLPSPNEKKIIALDTSVKDKETEVELESDPKKPFVGLA
FKLEEGRFGQLTYMRVYQGTLKRGDTIKNVNLGKTIKVPRLVKMHASEMEEVSEVGPGEICAMFGVDCYS
GNTFTHQNCSYTMTSMHVPEPVMSLSIQPKSKDGQANFSKALSKFQKEDPTFRVKSDQESGQIIISGMGE
LHLEIYVERMKREYNVETVTGKPLVAYRETIQQRGDYNFTHRKQSGGQGQYAKMIGFAEQSENGMENEFV
NDVIGTAIPPTFIEAIKKGFKDCIEKGPLIGHPVVGVKFVVSDGNTHSVDSSELAFRIATAGAFKEAFED
GEPTILEPIMKVEISLPQEFQGTVISGVNRRKGAIVNTTTQGESLTFECEVPLNNMFGYSTELRSMTQGK
GEFSMEYLKHTNVSRELYNQLLEEYKKKRTEENK

>XP_645890.1 hypothetical protein DDB_G0269342 [Dictyostelium discoideum AX4]
MTKTDDIPIVFIEKKNIQEKILEIDVDKKHKERIAKSYEYIVNADKTCKEHLLLQEILDQCFFKQKQSYM
KNCRPIVMEYLDKISKMDESRF

>XP_645896.1 mitochondrial substrate carrier family protein [Dictyostelium discoideum AX4]
MDSTKTNNKWAAAGILNSVGKDFVAGSVGGMSSIMAGHPFDTIKVMLQDASGNLPKFKNGFQALKYIMKV
DGIKGIYRGLSVPLFSVSFTNSVFFATNNFCQSYFHPPCKDENGEDILIPYHKAAAAGAIAGGVISLLIT
PRDLVKSKLQVQCRPFGSTNVSLQYKGPIDVIRQTIKRDGIKGMFKGIRSTFCRDIPGDAVYFVVYEFMK
RKLLALSKNNNNNNNNNDNNDNSSPKAGVPAWVAIGAGGCAGMSFWMSIYPMDVVKTRIQTQPDHLPPQY
TSVLQTITKIYREEGISVFFRGFSATILRAFPTSAVNFLMYETTRNLLNSKDPFYNNNDHYNAE

>XP_645899.1 hypothetical protein DDB_G0269356 [Dictyostelium discoideum AX4]
MFKNSIKRLFELKGKNAIVTGGTRGIGYQIALDLANKGANVFVWSRNKEVNEKAVKSLPIIHNDQKHTGI
VCDLSKTNKLDETINEIKKQVSSFNNGDNKIGILVHSAGITHSELLFKKSSNDNNNYNNNYNSINDNSNE
IMTTNLLSPILITQSFLKDMMRLKYGRIIFIGSVVSEMGNRGQTIYSSSKGGLNGFSKSLSKEIGQFNCT
SNVISPGFIDTDMSQQYINNELINSIPLKRIGNTKDISKTALFLIESDYITGQNIRVDGGLY

>XP_645908.1 hypothetical protein DDB_G0270494 [Dictyostelium discoideum AX4]
MTNFIINQSKQSLILTTSILGCAVGLGYYLTNYYKQSDEWKQENFYKKSIQTHIINKINENSNNDNNNNN
NKVINIIITYSLNIPIDVVKRTAKYIYNNINNENLKVNLFSIEYSEIEHFNDLKEKSKFDAIIAIDESSN
SSVNNQSSLSNSNLKKFNKISVLLKPSSPFLTFYYQKQQIQQSKIEESFIENEIVRWNSNNIFENKMFYE
LCGFNVESITDETLSKSSLCLVVSKSPDWLINSRDNLSL

>XP_645914.1 hypothetical protein DDB_G0269372 [Dictyostelium discoideum AX4]
MTHSDQPSFGKKLFNAGVFGSVGGAVVAFNKTFNHSVFVDDPKKFIQSSKGFYGKAVGSGIIACMAYTGT
KHVLEQARGTEDYLNNTAGSIVTAFCLGAFTNSLKVGVRSGLLLIPLTILTDMINTEMNSSQNLIDSRYD
TQGKAKLVIHNKMEELNAQN

>XP_645929.1 hypothetical protein DDB_G0270500 [Dictyostelium discoideum AX4]
MIRNGLNKCLQNKLFNNKLFYSSQAKPSRDSSYAIINNDDIEHFKTILDTHSILTDPSDIDGFNQDWMRK
YKGNSNLVLKPKTTDQVSKILKYCNDKKIAVVPQGGNTGMVGGSVPVHDEIILSLSNMNKIEKFDPVTGV
VVCQAGTVLETIENYLTPMGYTVPLDLGAKGSCQIGGNVSTNAGGIRLLRYGSLHGNVLGVEAVLADGTI
LDCLSTLRKDNTGYDLKQLFIGSEGTLGIVTKVSMITPPKPTSVNVGLFACQDFNQVKTVLSRAKSQLGD
ILSAFEFMDRPCIDLVLKHQQVQDPFQEKSPFYILLETSGFNETHDSEKLNNFLESIMAENLIIDGSLAT
DSKNISAFWKFRESITESLGKEGAVYKYDLSLPIEQFYSIVELMRAKFDDKANVVGFGHVGDGNLHLNIS
TPKKPYSKEIFDMIEPFVYEYTSEHRGSISAEHGVGLMKPDFLHYSKSNNSINLMKSIKNTMDPNNILNP
YKVLPTK

>XP_645936.1 mitochondrial substrate carrier family protein [Dictyostelium discoideum AX4]
MENKKESSLLYILTGATSGLLADSIMHPVDTVRARVQIEKVGKSQYKGTFNALNQIIKNEGVSYLYKGFP
IVATATVPAHALYFLGYEYSKQWVTDRYGKKWGESTITHFSAGFVADALGSLIWVPMDIIKQRLQVQTNT
QKLNPNQTYYKGSFHAGKIILQEEGIRGLYRGFMPALATYGPFVGIYFSVYEKCKSTISSLLSKEKDQYL
PIPYQLGSGFFAGAFAAAVTCPLDVIKTRIQVQRSTEKQIYKGMWDSFKTILKEEGPKAFVKGMGARIWW
IAPGNALTIASYEQLKYLFKDLI

>XP_645951.1 osmotically inducible family protein [Dictyostelium discoideum AX4]
MSISNKIIGSAKSIWGKGGFFKGTGTVSSTSSKAFSVGLETPASAKNFILNSPNKYTDNENNTNPEELLC
ASHSACLAITFSSILGKHKYEATHIEADAKCTMEITPSGFVVTNIDLTLNATIPNIENEKFQELALIAKD
ACPISKLMNGNVKVSLKSTLNN

>XP_645993.1 mitochondrial substrate carrier family protein [Dictyostelium discoideum AX4]
MGGDHGHSHGDEGGSFYVHLIAGAAAGFAEHCGMYPIDTIKTHIQAIKPGAMQTSSLQITKHIIQQHGIT
GLFRGLTAVAAGAAPSHAVHFSIYELLKFKFIGSDEDHHPIKVGIAGAIATMTSEAVASPMDVVKQRLQL
QITDYKGLTDCTKRIWVKEGIRGFYSGYTTTLVMNVPYNIVYFASYESLKKIIQPWFNNKNPEERSYQLI
DHLVAGGGAGMLAAAFTNPFDVVKTRLQTQSDFIASSTINSAKSIKRYGGMMDAMKTIWIEEGMDGYLRG
MKPRMVFHSMSSAIVWSVYEYFKFILGE

>XP_646043.1 acetylornithine transaminase [Dictyostelium discoideum AX4]
MFNKLNKINKIKNCFNKSIYQINYSSKPIFKEGITNVKLDRDNKDGTSDYIKLHDNVIMNTYGRVSDIVF
THGKDSWLYDMKGDKYLDFGAGIAVNALGHSNDGWSEVVANQSKKLTHLSNLYYNQPAIELAQSMIASTP
IFDKVFFANSGTEANEAALKFAKKIGIAKGGVDKHEIIAFSHGFSGRSMGSLSCTHKSKYREIYGPLVPG
VHFAEYNDIESVKKLMSKSKTCAVIIEPVQGEGGLEAATVEFMQQLYKLCKENDCLLIVDEVQCGIGRTG
QLWAHTRFDTEKCKPDIMTLAKPLAGGLPIGAVLVSDKVASEIKPGDHGTTFGGGPLVCEVGKYVFERIS
QPSFLKEVQEKGKYLTDGLKKLKDQFPNSILEIRTVGGLFVGIQLDHNVSDLVSYAKSQKILIINAGDDV
IRFCPPLTITKQEIDQLLLVLKNYLIKVNSNKK

>XP_646058.1 hypothetical protein DDB_G0269550 [Dictyostelium discoideum AX4]
MDDDDIKIKFVNIKSENVFLIETYFKGFEKLPRRDWERGLEYIVGQMENDHVVTKGDFEIDPQTNEITVI
SKERGISFGVSANTDKTSSTRFQLANPFGKGGLVGFEFSAGLYKNNNGSVSYTDRFGNTLSLLKSSQDPV
IKDRNFKIDETTLSYSFQKNSNKFSIFAGDSTVSVLNKNKNKEHLANTGLAFKTGISHIYSSNLRSKSIN
RLFKIQNELAFPILSSCSFFKSNITYSLDFPLYEQLKFRGDFITGGIFNFSKDSMIPISERFFNGRHYNF
EGFVDSSLTEKGRSPYLGSSFFFTFRTALLHKIKDNASVMAYHCIGNTVLPLDSNETTFKSTALKLFSTN
SIRSSIGLGISVDMGSADIECSLVKPLFFNSQDELNNFAFGINIKI

>XP_646137.1 hypothetical protein DDB_G0269640 [Dictyostelium discoideum AX4]
MSLFGGRTFKEGIFLIPKWKYVKGDKVQIISGKDKGKQGIIKSVNKKDSNLIVEGLKLLKKLTKPNKRSK
AMAYTKEAPIHYSNISHIDPKYNVPCKVRFQLVDGARERVSKISNSIIAKPDLSANFKKWRRDNVEGPYD
TTPEIVKKRTFDGIIENIHPHKTY

>XP_646149.1 hypothetical protein DDB_G0269652 [Dictyostelium discoideum AX4]
MFSSKILGLIAVGAIFIATNPKEKETFANQLQEKTKKESGFIAGWAAKGMALLDLFTIEDHIFFSLAFLN
PPPHSTDSVVAIAKVHPCHTYNQSPLVAIGILNNWFFVQDFIRNYLKRI

>XP_646193.1 hypothetical protein DDB_G0270916 [Dictyostelium discoideum AX4]
MLNNLINKRLFTLNNTKKLFLNSQPKLYSYSNKNRLFSTNSTNSTNPTNSTNPTNPTNPTNSTNPTNSAN
STNNNDEYEDRNYDEYIKKGIFLEDDDGQTRMYKILKHKMRETEKELREGLKMSDEEFFKGKSSSKQIFL
SRHGTITLAVTLAIFTATAMFFYFGKRKHILLSQQVDYHTTAITNELNQLTSDNQKIYDSLSSSQNQDQL
ITLLIDKILIEKGILNNNNNNNKSITPAELNKIKSELKSIIVNSINK

>XP_646216.1 hypothetical protein DDB_G0270622 [Dictyostelium discoideum AX4]
MRGTVRDLAIRYLGVGAKKVWLDPTQMDKISKVKTREGIRELIAQGLIKRKFTIGGSYKPSRGPFLFPKD
EFFKLNKNHITKNE

>XP_646224.1 ABC transporter B family protein [Dictyostelium discoideum AX4]
MTRKSNYNYLDEDNIEDESPIGLGTSPIEFNLDKENKNKKRNSVKFNLDTPLPIINNKSSQDNNNKNNNN
NNNNNNNNNNNNNNNNNNNNNNKNNKNKINNSLNSITPYLVDYKDDFDFKRSVYDFDDVDYLEEDSFDEH
SFYKTSYSTRRCIYRILTYIRPQIWYFVFAFLALSITTLCQLALPYCFANGIQEAIRVNLTVNSVNSTDN
NIIITPTPTPNITTTTTNPTVLESITSKYTSLFGNTEYDFKWIIIIVLVQTPFLFARYLLFTMAGFSVVT
KLKRDLFKSLLTQEVSYFDSNRTGDLKAVIASDSSILQNCITVSLSTLVRCSLQLIGGLLILVFLSWKVT
LLMISFLVILLISFLVFKKWIHPKYNYIQEKLVNIGLIIDDSIGNIKEIRLLNAESKELRSFETELEILH
RSSRSFVLMNAFWISFGSLLVMGTIIGIYGFAMSQTLSNSILLLQFILYSLMITASMNGLIGSINEIQKL
ISSSKRIFSLIDRKPIVHFQGGITPSTDSNISFDNVYFNNNNNNSNNNNNNNNNNKNNNGMILSNVSFIV
NKGQWLSLVGPSQSKEFIFSLIQGLYYPTRGTVFIGRIDTKVLDLYFFRSRLFTISPLQTVIFDGTVEQN
IRYGLSHLSTQNIIDASKKANLHDFVIGLPHGYDSMIGKNNFFDPIQILKISIARAFLRNPSVLLLDETT
LPFDSKEIEDSIELLVQNKTVIAIANKLSTLKRSNNILVFDDNRIIERGTHSELSQKSTSFYVTSVLNSI
NNKYNNNNNNNNNNNNNNNNNNNNNNNNNNNNNNNNNNNNINNNNKIEIYLFLI

>XP_646252.1 hypothetical protein DDB_G0269756 [Dictyostelium discoideum AX4]
MLGLRKISNCGNKTYISRSYATIVKRKASKSGLDFGKKIDFKNLEKVEPIQPKPFVPTSTPPTNDKRLTN
IESNKKSEEKFYYSPNFSKLGVLANVNELNENWGHFKGDTNEKGVETGSSFTLSTKSKIEMGKNSSGFSV
PFPRISGQGAPIVCVPSTFGQTYSRGMLNNRDTLNALDMMTMGEVEHFIKYQIANEVVSAYSIHTTTPGV
IQCGGLDFVKLYQSKNDTKFLSEYFKKVSKMFYLMSVAPKPQVSIIDGLTIGAGVGFTANSGFRIGSENS
ILTIPDCAVGFFPNAGNIRFLNRLDGGVGLYLALTGRRVRGAELIQCGLVDFLIPTNMIPTLDDQLSRLP
LKNHERLIANIATFSVPAETQLDGRETHLDIYRDAIKRCFENKTTIEQVIEALENESDKTYDWAQRCIKN
INKSSPISIKLTMRLFNESPTDLSSNEYFERDYNISMALVNDSESDLWEGIRANLIDSREPIWRHKSYTE
VDDKLIDDIINYKPPTAESVLKLTPFKSTYLMFEDVLNEYFNLNQFTLSGEVRSVFEAHTGNPFTKDYDD
AIEIFFKGARSDKYQIDRNSASILTEMSEIDMATL

>XP_646259.1 hypothetical protein DDB_G0269762 [Dictyostelium discoideum AX4]
MQSIIRLSIKNKNLFLKNKGQISITRNYCNDHSGNHDHSISFEKFKENRELIKKKSELIKEITKSRLLGQ
LDTVNNLQQQVSSIENALDPKIEQFSIQSKEQKEAELQLWKRFLEKKGVVTRSQLASVNKFEFERFKANG
LLDAEAEKLKKDKEKEFESKRPIDETTGMKIPIHKVTQTEKIRYDPILRDAFPSPLVADQKVGGIDEEID
QLDEEDHDEEFSLENKESKIKMLIEKMEDQSNKDPQFKLMVMNFLDDGIPLKDKLIFRDDFEISAETLKS
FSMVNEADDDQLDSQVELSEKEKKVIGIAQQKILDLQIKEIAKDYKFNSSLEQKRLDILFRNNTILRYKA
KEAGAIQKDGSIDMKKLLQQPLGIEDLTRYSLDFSSENSGNYIYQDGQLLKQFDDGFTMPYEKLYEEDVK
SQKKLDKLKSAANKLICFTNGKGSAREVEEILEEFSLSEMDALHTFIDMFGSDLVEYSLNLPSEGKYMDA
VYEYLENEKERRTMMLGDSFRDHVTLSPNEAEEFPTHEIMLPEDRVLVTKEDSPMVKAFKDRVIQEGLLN
DFQTKIDLVNDQPQYESHLFMEEYKAKLYENEKQLQKDLLETRDPMMIRNFIKYKYDQQKELLDQKKEQE
YNDHTSTMNEIVQEVSQGSLSNIDPPIYHPVTGKLFTPKKKNPKCLLCQNPNWQVDPLNTPFLSIYLNKA
GDMLPRHFSGNCLKHQKKIVKTIRQAKSLGIFSYKNGTFTIYNPNVYSLTNQELEEYNKWLNGTYTKEEL
QQVYDEYEASKELRFKPTWTEAVELPKGKQQEKVLMEFGMENNDLNKVYGKDKQ

>XP_646289.1 hypothetical protein DDB_G0270642 [Dictyostelium discoideum AX4]
MKNKYIIVLYLFLLISQIYCVPPKCITTKNVYTKSQVFIDKDGEKNVEWWVLEQLSQSQGAIYTDNELNG
ANPVINELAYYNIRNPDEPNPITSTYIQSYPNKSGKTIYNSLTYNDQPSNSGNSAHAKGFFIWNEEGGIH
VIHSVPNSPETGYKPLFNFKENTLKSQHAQHSICITLSKEELHIIPKYIIYGNLNIQTINTVSPGSGAKR
VSSAMFLYSQVLKEEVDKKKTGVIDLDVIDSKILATKIPKTFKELDGLMSEYIFDNKKNDGDPDIWNGVI
YLNKWSQLADLILNKDITSSDTNLKPKETNVHYYKINESDKGRYFIQTTNINLYKEYSEKNKEAHKDGIK
FFIVWHFIDSSKNDLPNGNNFKTMVHTQTKKGRGRNSITQAVESINISYRFETPWSKVIRADSGSDHSKM
SYQFNDVDKVGSGGGGGMICFGDLNWQGKQEARGGGAFCSDKMKYLSEYFYRRVSIIRHPEDNQYLKKES
LRLNSIAGQKLNLNVLITKYPSDLRAILGKRKLDFETKVKGYGDDKNYYHLNPFNIVYNEDKLFANEYNF
GYENVYIPLLTKLIGQTTTNKYKSEFFDFNVFPSVKGEIILCDDNDVTCSFEKSKSYQLFKDIYVESTFT
DVELDKFDHPIIEIVNEVIVPSIVSPFPDRIYVDLKTVKLVQQIYTKLLLSTNKNIIQLKEVQMKLEPFE
FSDNEKNKEICKAYPNDPDSKIIKYLPGCQDLLIYCIILTENKQNVLGKIDSNDVLIGALGEYTKNLKDI
DNSQWCIKDKKK

>XP_646312.1 hypothetical protein DDB_G0269812 [Dictyostelium discoideum AX4]
MDNNNINNENNENKSSFFSFDNLPKHIMAPSFLNKEMPLSMFFISAGCLSAVGFGVGLLVGLRKNGGIRQ
TIRTAPPGVVGSAVKALIGGTAICAAMTTGLVYVLKSAYNIETVKDFGDMMRGKKSEKIPNLILTETQNS
TNLDNNNIINFPIDESKLTDEEKLIHKENIKALKAMKYLPYTDEDFKENNNNNNNSNNNNSGETNNFLDK
NSEKKK

>XP_646319.1 histidine-tRNA ligase [Dictyostelium discoideum AX4]
MLKTSNLISSLLHNNLKNTSILRNKSIFYYSTNSNNNNNNNNNNNNNNNNNKNINLQNIKGTYDLFPNEQ
RIHKFIFDVGRGVAERYGFKEISTPIIEPFELFNRSVGESSDIVMKEMFKFKDYSNESSSPPSMICLRPE
GTAGVIRAIINQSSTNHLTPAQRYYYQGPMFRYERPQRGRQRQFHQLGVELIGDQHPRSDVEIIDMAMNF
IERLGINKSDTLLKINSLGDTDSIKVYNETLKRFYNDNVNKLSPISIKRLERGNSLRILDSKERQDIELN
KLAPSIQDSLSIQCKDRFNNVLKGLDCLGISYEIDKSLVRGLDYYRHTIFEIQIIDNNQNNKGQRQQQQQ
QQGLAILGGGRYDGLANQLGYKYKEILPSIGWASGIERMVLFLDQSKIPNSIRPIGIAITDSSLSENAFK
LCSNLRRNGWSSTLSTFNLEDENLSKQLKKFKNNPSFVIILAPSEYSNNTVIIKNMDDTTQSIIPLNEID
NFLENNKVLKN

>XP_646345.1 cytochrome c oxidase subunit VIb [Dictyostelium discoideum AX4]
MSENNKNNNDNVKPLNEMTKEERTNYSLRRAPDYHGKEESVLNSSRTKCWEARDKYFKCLDDNKEDDSKC
KAFYNELNNSCLKSWSEYFIKKRISDKNKEAFLNRKD

>XP_646347.1 LYR motif-containing protein 7 [Dictyostelium discoideum AX4]
MNRAKVLSSYLGLLRTEKKVFQNDKRALEHVINLTRVQFRDNKNETDNTKINEMIDHANAVSHFLVKDLI
QGVRKDEKTIQLKFDENTKSYQQYEFVNDQPPQRKKRGKIQIDDEQPTTCCGGGCGKPMPSNNSEKSTCS

>XP_646372.1 CoA-transferase family III protein [Dictyostelium discoideum AX4]
MFLNKLIKNKYKQNFFSFKNYCTINNNKPLNGFKILDLSRVLAGPYATQIFGDLGAQVIKVENVGKGDDT
RQYGPPFYVDEQGRKGSAYFSCANRNKKSIALDISTKEGQDIVYSLAKESDVFIENFKVGGLKKYSLDYE
TIKQINPSIIYCSITGFGQDGEYSKLPGYDFSVQAMGGLISITGDKENPYKCGVAIVDMMTGLYANIAIQ
AALHHREKSKDKKGQYIDVSLLDVQASFLANHGSSYLVTGETSERVGNSHPSISPYDSLKTKDGFMVVAI
GNNTQFQSMCNVLGLPHLSTNPLFSTNPSRVLNRKQLLSILTNETLKFNTDDIVKLLGDSNVPCSPINSI
DKVVNHKQIKHRNMIWNLPLNENNNNNLNNNNLNNNNSNNNLNNNNNNNKNIQNDKGEYIMNSINLIGNP
IHFSETNIHTPSSIKSNIPPPFLGQHTDEILKNIGLNENQILNLKNNNIVQ

>XP_646402.1 ATP synthase beta chain, mitochondrial [Dictyostelium discoideum AX4]
MFVARRLSKNITQISKTAVKTSVRAVPVRGFKTTSVNQAAAPAPKTSQEKEYFEKNKSLLDKESNEESTE
VDYSKLNENQGVVHQVIGAVVDVYFPHGKLPYINDALIVDDFQAENVEKVIEDLNNPSLKGKIDFNNVPI
SNIKLVLEVAQHLGDGIVRCVALDITDGLGRGALVLNTGSPLMVPVGQATLGRIMNVIGEPIDGCGPIPA
TEKRPIWRAPPPFADLAPSASILETGIKVIDLLAPYSRGGKIGLFGGAGVGKTVLIQELINNIAKAHGGF
SVFTGVGERTREGNDLYHEMVEAGVIKKEGPGSKVALVFGQMNEPPGARARVTLTGLTVAEYFRDAEGQD
VLLFIDNIFRFTQAGSEMSALLGRIPSAVGYQPTLATDMGCMQERIATTKKGSITSVQAVYVPADDLTDP
APATTFAHLDATTVLSRAISELGIYPCVDPLDSTSLMMDPNIIGVEHYKVATDVQKILQEYKSLQDIIAI
LGMDDLSEDQKATVFRARKIQRFLSQPFEVAHAFTNMEGRFVKLSDSIKAFKGILEGKYDHLPEAAFYMV
GGIEDVEIKAAKLLESAGKEEKKTTTTSTTGQVKEETVREKVTRLVDEAYNAKVKKLKEYGASTAHLEEL
RAQYEKNFESEISQLEVLLKK

>XP_646417.1 hypothetical protein DDB_G0269936 [Dictyostelium discoideum AX4]
MIFNRINSSIIKTTNFLFNNNNKNVLKNFKIFYSSGINSTLPSSLSNNINNFKNNNNDLFKTFDIEKIKK
EYENNNESGIIEYYESFIDDFAKKETRLMNWDSSHWASFKGHKEYLKLLLADGKQQKPDKFGVTSLQIAI
QRGFFDSAILIVESGLVDPNQRDTKPGIRLSPLHLSLNHSNPSIDLIKLLLKKGANVNQESTDKRTPLFR
ACQLSREDIIQLLLEYGANINIQDNPKTNGWEYYRVSTPLHISVSKGDYNIVKLLLEKGGNANLRLMDDC
GESLLHVAALNGDIEMSKLLIENGADFNALDCYEATPLDYAQSGYQSNLEYVEFLKSNYKNIKNGKGRKM

>XP_646433.1 cytochrome c oxidase subunit V [Dictyostelium discoideum AX4]
MSKIVKFLKELATPSHSMEFFHKPASNSLLDASELNFVRRNIKREDFGHEVLTGAFGTLKSPVIVESIFH
SRIVACEGGDGEEHDILFHTVAEKKPTICLDCGQVFKLKHISSEGEVMYY

>XP_646481.1 hypothetical protein DDB_G0270026 [Dictyostelium discoideum AX4]
MIRNLKNLNLVGNRFYSSGEIKHTTIVSNGFGGMLNILGENQHVTFNKIEYNADGDYAICKHQVENKPFE
PTIVSKKVFESRLTDAQIGEIQKLRSTNSQKQLAEKFQTTPYIISRVSRGTPEKRQSLIDQFLLKNPKKI
VDSEDVKKNRLQDWFQRNQQREYEQKVIKAATSFERIKRQRHSLNAHNQRIHKESYEFVQKSQISESEEN
QPRVFTMEEKRAKEKELSKLRRRKVTTEKDKINESNQRIKNKTERKIQREEQGNN

>XP_646482.1 aldehyde dehydrogenase [Dictyostelium discoideum AX4]
MNKFVRVGQYVKSNYPLYLGSKPITKTSSSLEVIDKFTNEIASKIPMADKEMIEQSIVIAQKACEPMRQL
SAATKKQILLNIANDLEKRADEFAKAIVVEVGKPLVDANAEVGRAIDTFTCAAEESIRQYGEQIPLDISS
RNLGFQGITKRFPVGPISMIAPFNFPLNLCAHKIAPSIAAGCPFVLKPSDRTPISAMLLGELLAKQTPLL
PEGAFSILPTTHQDASILSKDERFKLCSFTGSPAIGWKIKNEAGKKKVVLELGGDAACIVDSATQQSRLP
SIAQRILFGGFYSQGQSCISVQRVFIHDSLYDQMKQLLIDGAKPLIQRMGDPMDPTTFVGPMITEHDAKR
VESWVNNAVSKGANVLVGGKRNDHFMQPTILENLPLDTEISCKEVFGPVFFIERFNDFKQVVQRVNSSEF
GLQAGVFTDDIHKAYYAFNNIEAGAVVINDIPSVRVDAQPYGGVKESGFGREGIRHTIEEYTELKLMILK
DIGKI

>XP_646490.1 hypothetical protein DDB_G0270038 [Dictyostelium discoideum AX4]
MGIFDLCKVGFTHVKGIIAKPWAQIQKRTREEFAKRIRIQQEQKEQPTTKPTNIILNESLLKNNNNHTTP
SLSEPIETTPTTTTNIDTPITTPVTNNNKNNKIYIDLVNIKGIGPKTIKELNGFGITTSEQLSQLSDEEC
DKFKSKIKKIYSFRSASQALVQN

>XP_646495.1 hypothetical protein DDB_G0270044 [Dictyostelium discoideum AX4]
MISNNIIKIRKLKINSNKFFNNTINTKRDFSSTSTSPHLDEEVDPKNKQQTPPPITSSPSTATPNILDIP
TTSIPPKPKCWCVLSCKLVGKRIESSLIKPIKYEDERAILLQQQKQKQPTSTPQSQYKLDLNLPLSASRK
QLIKEMISAKDQYVTEQKQEEQIEKERLEKEKEKENKLFRTDDNGDERDFPVLTDDDTSIGPIHILYKNQ
WISTIVERIEPQNKDNEPSFILKIKTPIKLSSEFTFSFESIHSTLDRLLTTGKVKADCDFDKIFITTVGN
DKNKEFTNWINTNEDNNNNSNNNSVNENGDNVRKCLLLKEALTRLKTELLPSIGFNDCPIDLALSKDSIV
GCKEGRTNLEFPNGTYQLVLEIDSNEESIWAKSPESVEKILYLYTMMLDSVVSMGHTNDVPLTVSYL

>XP_646545.1 G-protein-coupled receptor family protein [Dictyostelium discoideum AX4]
MFNKNNNNNKIIIILKLFLIILIVNNNNNIKTFGLNLPDGYGAGLVDPTATCSNYIGDSIDQPLCNEKLP
NYKNIYTSKNITIQYINQKIVEKTFISLTFLQSKCFDLNFAEFGICDIYFPPCFQTPTTITPIKSVSLPQ
RLCKSACERMVSNCSSLGASLNCSDPLKFPRIATLYNLTDYGFTANGGFFPVPCSDPLATFENKSTTSEL
IEICPSPLLLFNSSDPKYSADRGYTYLTPTNCVLPCVAPIYTEKKWHQMYNMSKILSTISFVCSIYNVLT
FGILNHRRSKYNYCITFFSASVIIITMMDIVTYGIGYEKLLCPEPGRFAVQSDVSCGATGALFHIGITNG
VFWWTTMSICLFAVVKRIKLFDFRYFIIFNTTASLISVIIPLAGNAFMAGTGSLACWIRKTWYVNSVFWI
PCGIALTIGSVCIILVIYEIYKITKNVSTKDNRMILLQIKPFLCVTLVGGSFYYLFIFNFDNESHSKEYK
EKVVDYVMCLLSDTGKECLMAGPNYVAYFVFYFFIRLFGITFFCIYGTSQNARDIWIHSKILNHPNIKPF
LLKYNIINFNSMTHYGSGTNPTSNSKNSKNNQNNQNNNSRKEFESKNIELEVNESISKGQTTRGADDEEE
SNINSASNTSSD

>XP_646553.1 hypothetical protein DDB_G0270116 [Dictyostelium discoideum AX4]
MFKYYSNKTIVNGILNLNKNLINNTKNPNIYNSFCRYLSTQHEQQQPQQPPQQQQPKILSRKELKEQRIS
QYDALFKTKLKDKEIRPKETLEFYKLLLNSPENKINVSPFDHLFLERSLIPTIAYIPLKILSNFKNLKPL
KKNKLDQCKYKINNNNNNNNNNNNNNNNNNNNNNNNNNNNNNNNNN

>XP_646554.1 hypothetical protein DDB_G0271036 [Dictyostelium discoideum AX4]
MTEMKHDQSHFMMETSRDLFHTFKEMGYDSAEKSSYQSIEPVILKFEPIIPYFDAIVNYYITISTPQPDG
TKTTKKYFSTILWRGSFPELAPGQKDPLIDEKTVDFESKLIWKVGKIFVPNELSEVQTDRSNKRLLKSIE
NDLNKIKNK

>XP_646559.1 succinate dehydrogenase [Dictyostelium discoideum AX4]
MISNVLKRASVLARSNGIQSAFYTTTAKTEASSSPQMKIKTAEKKDHFVNFQVYRYNEETTAKPYIQTYN
INLKDCGPMVLDALLLIKNNIDPTLSFRRSCREGICGSCAMNLNGSNTLACTKKITDCLSGDTVKVYPLP
HMHVVRDLIPDLSHFYTQHKSIKPWLEPAVDVPRYNGKEILQSKENRHKLDGLYECILCACCSTSCPSYW
WSEGGDGGYLGPAVLLQAYRWIADSRDSIQKDRLAILSEDQMKVYKCHTIMNCTAVCPKGLNPGKSIANI
KYLLAHN

>XP_646582.1 aspartyl-tRNA synthetase [Dictyostelium discoideum AX4]
MNRVILKDSKIFLNVLNKPIIKNKNCLSLLNITTSSTTSIIKNQQINQFNKRNFTNTINNNKNENINNKI
LNIIERSHSCGEITSKDIGKEVIIYGWINSLRNLGDNVFLVIRDGHGKVQCYVDLKQQCILKSSVPNIDI
NERNSIEENIKLFKLESIVSIKGKVIARPERMVNKNMSTGEIEISVDQLQLLNNCVDLPFTVEHDSTAVS
EELRLKYRYVDLRRDKVQSNIRLRSKVAMAARNYLINQQFIEVETPTLFRPTPEGAREYLVPTRHQGQFY
SLPQSPQQYKQLLMVGGIDRYFQLARCYRDEDLRSDRQPEFTQIDMELSFVNTQMIYRIIEGLVKTLWKE
AGFNIDYEFPFYTYEQVLSTYGIDKPDTRYDMKLVDITDCFNKDETNINLFKNALSQASNNFKESKPVIK
CIKLDQVLPTLKSKHLDQITTESNSIITVQIKSNNEWKSLISKSISEQEKTLITERMNLKEGDVLLISVG
PRFQVESTLGKTRIYCANLLKELNLLKLDPQQFNFLWVVDFPLFTPSDYMNEQSALLSTHHPFTAPHPED
IDLLLNPLSTPSDYSKIRGQHYDIVINGVELGGGSIRIHNSDVQLRVLEKVLKLEPHMVQRFNHLLTALS
MGCPPHGGIALGFDRLCSLLVNSNSIRDVIAFPKTSGGKELMTSSPATVTKSELDELFLIQK

>XP_646588.1 hypothetical protein DDB_G0270160 [Dictyostelium discoideum AX4]
MIGSPQSLPLGLGVGGSMLSLILCNMQQPTYTTYDTIWDGPLDYSVKKPILKSVDKSGKSVIEFEEFSKS
VIPITVANYSTLHKMAFVSFCVFNGISLSPAFGLLPVSTVLGVAALSVFVTGGSAFAALKMKPDSLTKYK
PILYGSLFGLFGLGLVSIGTSIMMGENTFTHFAQEFDLYFGLALFTGLTALDTMLSKLFKRVNQITLEFQ
LIYF

>XP_646611.1 hypothetical protein DDB_G0270196 [Dictyostelium discoideum AX4]
MILNKVAKCYGKQIGFFGNKTTQFIKPNQTIFLIGGTKRLFTTQQQQSPKKEEPKSEQQKKVEDKTEEKE
KEKDEEENENEKEKENEDGEGQKKKSKFNVPPIVTSVTSTFFAGVLVASTFGYLTYNFKKDISEEERYRL
NSVESKFYHSIAEPFREFFDNIFENLRTKYEFFDMLFGPGKIHKVLPPPLPGGKKYTLVIDIDALTEITK
TSKYPTLYKRAGLDFFLDHLRKDYEIYLYFNGNIPQNKYEQLQFKIDTNGKYFTGLLYPETGIKERNQFS
KKIEMLDRDPSKVIFIDAASPYDHPNVINIGKFKSNSKDKLLIELLPVLESFSRKNLDDVRPEISQFQNI
SKQSLTKNLEDYLSTHNINSRQKK

>XP_646633.1 hypothetical protein DDB_G0270758 [Dictyostelium discoideum AX4]
MNIKNILNKGIFIVPITVAIHNYLFTIYVDKGEKKINNNSNNNSNNNNSNNNNNDDIHLNPSKRYEMITA
DKNGEILSISTSTSTNNNKHSLQKANIDKTFKILLINKFSKNYKHNDIVTIIDPDNPNNTLVKKVLATGN
EFIPFPPYTNGIQDGFFVYSEPTVDGLPKIAGPIPIGFITGKVITNLYPNKLNIV

>XP_646650.1 regulator of chromosome condensation domain-containing protein [Dictyostelium discoideum AX4]
MQSILKNIHQTSTSTTLKICSRNFILNNYNKNNYNLFNYNNYNNNSNLTIKRTFFSKLFGKKDNDENSGI
PKKKKVTLGSAIKGGKIEKLQNGFNWSNLKNNDDIKTAIYSIGVNSQGQLGLGDWKSESTLVFNEQFIEY
SVKSLKSTFLHSCAFTNDNDMLTWGANFNLQIGHKYGSNTSIFPNFVESSPYSVRVTNFSKSDVIGGSIG
GWSSFAITKDQITKQNSIYSWGNNQHGQLGIGTLLNIQTPNKILFKDDDNNSNDNQNNNQNKYNSNNIKK
ISNGLYHTLFLFNNGKMLSCGKSDDGQLGISFSNNNNNNNTATTKTPDIKLPVPSNLLDKFKMVDIEAGY
FHSIGLTENGDIYQWGRGKLRYLDGNDLQLSPFSQMNDYDNNNNNNKKLNNIIYKINGIPINEKVIQIGA
ADNLSMALTDNGKLYKWSSINENENENENDNDNDNSITAELVEFPEFNNEKINKFSLSNTHAAVAFNESP
NEICVWSLRDDFTLEKKLSKSMFATILPTTDSNNNNNNNNNNNNNNNNNNNNSNIKRFTLPTDHKVTDIS
VGTHFLILLANKIK

>XP_646654.1 hypothetical protein DDB_G0270254 [Dictyostelium discoideum AX4]
MDQNSNNNNNNNNNNNNNNNNINILNNSSNTNNNNEITNKKLTLLNQRKTTDFSKECLSCHLLSGGIFTV
MGVYQLYSIQSYPQSKKWLTFIGTSLLSFGVYWGAVHPIINKDQYE

>XP_646659.1 mitochondrial cell division protein [Dictyostelium discoideum AX4]
MTILNRFCRTILLTNLELTNCGIRKNNSYKCRSFTHTINIDTNHIVPIHTQSNITLELFQPKISVVGVGG
GGGNAVNHMISQSLEGVEFFVCNTDSQDLIKSNSINKIQLGPQLTKGHGAGANPEKGRLAAEESKNKIIQ
TFKDTDLLFLAAGMGGGTGTGSSPIIAKTIKEFKKETIIVGVVTVPFNFEGKRKEIIAKKGLEELSKYVD
TLVVISNQNLLDASKSDIQLEQAFLMVDEILHTGIRSIANIINVPGMINLDYSDVVNILKNRKGLSRIGF
GEASGEDRAYKAVHKAIKNPLIEIDDQKFTGLLVNISGGNDITLNEISKTINYLQQNADPDVQVFVGHTV
DNSLLGKIRISCLFVH

>XP_646777.1 hypothetical protein DDB_G0270806 [Dictyostelium discoideum AX4]
MKLLSTSSKCFKQSLKINYRNFSSSNKIFKNYTNNSKNYNNNNNNSFNENNYKLISAIGVSTIVGLGFFS
ILNLEEEKKNIIIEKNKIDRIPDEAKKELVLIFSERFVTHPSDLEAHGKDFSYHERASPDAVIYPHNQEE
VKKLVDIARKYRIPLIACGAMTSLEGHTLSNYGGISVDFRNMSRVLQIYKDDFYVTVQPGISYGDLNEEL
KKIGFFFPVDPGPGATIGGMIGTSASGTHCVHYGTMKDNVLSMKVVLPNGDIVTTRSKAKKSSAGYDLNH
LFIGSEGTLGIVVEASLKIQPIPTCSQVSLVTFDSITSACDAVIKTMQSGVQIGRVELLDDVMMNAVNLA
SNTNYSEKPTLIFEFSGPSQGMVQEQISKVSEITRECNSLDFKFSSTNEEKENLWMARKVALWSSKVLRP
SSEVWITDACVPISKLSKIIDETKVDISKTSLLAPLVAHAGDGNFHLFILFDPNNPKEFEEAKFINDNLV
NRAIEYKGTCTGEHGVSFGKIKYLDKELGKEAVDLMATIKRSIDPSNLMNPGKIITVEKFNEKK

>XP_646782.1 hypothetical protein DDB_G0270412 [Dictyostelium discoideum AX4]
MSFLKINKIALKSSTTILKSSSPLSGKTKFNHINSRSSSRSNENNYEKRYYSSFSMKEDPEPSKPFGFKP
LIALVLVGGISAYLYKAWDNQDFMFSSKLPYQREEVEKFKKIMKEIHQDSQRENLNIEKESKESKESDQQ
QQHQQQQQQQHHQQEEEKEEEKVGVENTTLEDNIIESIKNHEEEMKNELVSLIESVQDKYAHSNDDEINA
DEREMDSETGVSISDEISKLIEEHKQNEEESLPDLLDVNYGVLSIIPEAVKSAEETVENALKKFTHSNDD
DDDTTTTSIIINTSDELKNHNINIENGNEESLVDSLDVNYNVLSIIPEKVKSAEEKVENVLKKFEEQYLE
KVEKLISENMKLKVDFDKLINGKDDELKRVEEEIREKYRSSLDAAIEELNKDLDEKLKDMDQFIKSKVFD
NQAVLQETLEKQKSNLINIFKQQAESIKQSELEKRAITQLTQCIVDLQKLLHDKSAIDGANGKGLLVRSF
KNLTDLSNYDQLIKELLSTLPEGFEKKPVIPLDTLNNQFQDIAKKLRKSQLIDPNDNSLLGKAVSELASL
FIIPEKGMVQGNDYDAILARAEDHLRKNNLSSAIKEMESIQQQSSKSSTNIDNHHLSKLTSNWIKQAKER
DQLENISKLLELKLELIHKQQQQIKEEQQK

>XP_646789.1 sucraseferredoxin-like family protein [Dictyostelium discoideum AX4]
MSRENLKILTLAATIGFSVAVTTFLFRYYSNNNHNLSSFNVQENNTPTTKSTPTPTPAPEPSTNSNVNKG
QRQQPQILDIEELIAKCGFCRPEMVDSNRETPNNSISTYHRHYFICTGIPSEEWPAKLYSATPLLESFQQ
VMKKYENNPRKNQIINATDIQPLNKDSLDVIIFPEMVKLVGLTPNTMEKVLTYFQDNDTIDLSTFPMEIQ
VEQLSGKYIFICTHKQKDQRCGYCGPILVDQLRDQIKERSLEKEIQVFGTSHVGGHKYAGNVLVFPPGNW
YGYVTPDDVSSIIDSTISGEVIQKLHRGTMGTEIPKKEKKH

>XP_646804.1 hypothetical protein DDB_G0270438 [Dictyostelium discoideum AX4]
MENRLTTSSIVTRPLTPRYPVIIKDPTNKDVISNFRLGDHFLALGVTTILTSGYYYSTYLHKPSTILWGA
FILPTMYVLSGERVSQRLKGVQENQKDCAKYGIEFTQNITPYNL

>XP_646828.1 ATP synthase F1 delta [Dictyostelium discoideum AX4]
MIRSIIKSSNNLLKSNVAINSNKRFFATEASATSDLLTFSLLSPHQTIYKDKKAQLVTLPGAKGIFGVAK
NHVPRIAELKPGVIQINHENGDLEKFFISGGFAFVNPDASCYINTIEAVPIDQLDAEEVKNGLARYTQLY
NDAQEENAKAVALIGLETYQQMAFACGVSA

>XP_646840.1 NAD+ transhydrogenase [Dictyostelium discoideum AX4]
MNNLLSLITKKVSPNQIGTILKTKSSSSSSLLNNIRYSTLNNSNKLIHPISTSTRFNCNFNESNKNVLNK
NNFEPSNKVISIKRNVTNRLFYSTLKDQTGSVLPTTPNQGITSIDMALELTKDAKGIPFEQLTIGIPTEV
YQNEKRVSMTPENVGVLVKKGYKVLVEEGAGKGAKFSDAKYIEAGAKITTAANLFKKTDILLKVRGPQFN
TNLGKHEVEMMKEGATVISFLSPAQNAETLKLLSQKKANAIAVDCIPRISRAQVFDGLSSMANIAGYKAV
MEASNYFGRFFGGAITAAGRVQPAKVLVIGAGVAGLSAIGTAKNIGAIVRAFDTRSVTKEQVESLGGEFL
EVKIKESGEGSGGYAKHMSKEYIEAEMALFERQCKEVDIVITTALIPGVPAPKLITKQMVDQMKPGSVIV
DLAAETGGNCELTKPGEAYNYNGVSIIGFTDLPSKMATQSSTLYSNNITKFLLSLGNDKDGFKLDFTDEV
HRGSTVTYNGTLIWPAPKKPVPVTPPSPSTPVSNKEKVESNLVKEETSLFNKTLKSALGATAAMCGAVAM
SMGLPADFMVNLTTFSLAALIGYKVVWGVTPALHSPLMSITNAISGIVAVAGLHLMGGGYIPSTGGQLLA
SAAVFMASINIAGGFTITKRMLDMFKLPTDKPTYEYLYGIPSLGFLAAYLSTVGSGGPALTQLAYLASSI
MCILSISGLSSAKSSRLGNILGMGGIAIGLGATVASLGVSSALLAQMAGVGLVGGGIGYLFSKRVNFTEL
PQLTAAFHSFVGMAAVLASGASLLADYSNFAALDTIHKSSVYLGALIGGITFTGSVVAYAKLQGHIGKWK
VPSKPYHVPNRHLVNTGLALANVATFATFLSTTNPTLGLACLGATTILSFIQGHLLTAAINGPDMPVVVT
VLNSYSGWALVAEGFMLDSSLLNIVGAIVGSSGAILSYIMCKAMNRNLMSVILGGVGTSSMGKGEAMKIT
GTHTEINVDQASEMITNSKNILIVPGYGMVVSKSQYPVAEMVKTLIEKGHNVKFGIHPVAGRLPGHLNIC
LSEAKVPYDIVFEMEEINPEMKDIDLAIVIGANDTVNSASVEDPNSIIAGMPVIEVWKAKHCIVMKRSLT
NAGYADIQNPVFYKPNTSMLLGDATNTCKELANKIDKHYNSSH

>XP_646849.1 aspartate aminotransferase [Dictyostelium discoideum AX4]
MIRSARLISNIKFGQKNIRQFSTNTNWWANVQKGPEDPILGVSIAYNKDTSPSKINLGVGAYRDENGKPY
VLDCVKKADKKIYEANVDHEYAPIVGVAAFNQLAAQLALGEECKHIKEKRIATVQSISGTGALRIAADFF
ARFLKGKTAYVPNPTWGNHNVIFNDAGIPVKSYGYYNPATCGLNFEAMTKDIAAAPEGSIILLHACAHNP
TGVDPTAEQWKKISEICKERGHFVLFDFAYQGFASGSPEKDAAAVRMFVEDGHNIALCQSFAKNFGLYGE
RIGAFSILTETSDQALNVESQLKILIRPMYSNPPVYGARLVQAILKDKELTNEWRSEVKGMADRIINMRE
QLVKYLKKHGSTRDWSHITTQIGMFCFTGLTPEQVDRLANEYHIYLTRNGRISIAGINSTNVEYLAKAMA
AVTKDN

>XP_646945.1 hypothetical protein DDB_G0268982 [Dictyostelium discoideum AX4]
MNPNMLINKIKNLIKPSSFTHFKYENIKVMNKFCMDIKKADLIYYENHFGKYDTSKLLKRENIKLNNQFW
SKKDKSLYNLDTINVFPINDDKSNLFKLSSLLLKQQQLEQQLELKQEQEQKQEQEQEQEKQQQQQQQQQQ
QQQQQQQQQQQQQQQQQQQQQQQQQQQNEKPKTDIILINTSDVKECYLEFNGFESKDNSKLIFKKIKEIE
SQYKKEGIPIAHIFTENDFLANELKRIKKRGEHYETNEGSNIFFMESKDTENKCSHCSIGQVNKLDDNKI
KLLENSNYILKSINNNNNNDNNNNNNNNNNNNNNNNNDNNNDNNNDTQLIKINNDNNCLIECNNCNVIID
KQTNQLINIAKNCEKLIAKSNYYYIPHYLIGLVIINNTILPTIDAIGMAYLFIMIPFFLYPSLIVSIFVI
IPFTVIDILSDLIILTFKKIKKTIL

>XP_646952.1 glutamyl-tRNA amidotransferase B subunit [Dictyostelium discoideum AX4]
MNYLNKINKINNKLFYSTTSSSNGIKNVVINNKDYLKSLKTNEIWELIVGIEVHAQTKTKEKLFSNSLNI
GSMEGFKANSRVSFVDAAFPGALPVLNDKCVEQAIKTGLSIGGTINRYSFFDRKHYFYQDLPQGYQITQL
TEPIVKGGSIELELSDGRQHQIRISHIQLEQDSGKSIHDLHPTKSLVDLNRAGIGLMEIVSHADFTSSEQ
VGCYIQKLQHLLKHIGSSDANMQFGEMRCDVNISVHKPNTEFGTRVELKNMISAKAIVSSIDSEAIRQID
LLENQNKIQRETRGFNQETGETYHLRTKEDEVDYRFFPDPDLPPLIISSERIETIKQQLGELPQDMKKRL
IKQYSLTNYDAELLIQDQSIAKFFENSIIFNQNHNQKQRDIKKILNFLLRDIFSWLNSNNIQDFNSIINE
NQLSIEKFTQLLDLIEQGYISSNIGKTILFQILNGSDNRSPKDLIDSQGLSQISDDSLLDQLVQQLVENH
PNEVTEYHQGKQRVYKFFMGEIMKKTKGRSNPEIVNNLLKKYLDLKKK

>XP_646954.1 hypothetical protein DDB_G0268990 [Dictyostelium discoideum AX4]
MSVNKIIDFSNKFRKEFPYEELGKINWFPGHMVKNRRLLVDTLKFIDIVMEVRDSRAPISTENPMLSELL
KESSKKKTTKFIVLNKNDLSNKHLQSKIKQYFEKQQPQLLPLPQQQSQQQSQQQSQQQPQQQFVEFTQSI
LTESPQALSIKLNKANPKHPFQLVKKAVEIHHKLNPPKYKNYLTTQLMRPLNVLICGLPNVGKSSFINSV
RNASKIGNSKSAKVGALPGVTRHISGFVACEDPPIFIVDTPGIMIPGNLDSNETTLTLALLGCITEKIVP
IISLSDFLLFKLNSISNFNYLKLIENENTKEEEKQEEKQNNNNNNNNNNNNDDNLIPTNLDKFSNEPTDD
INKFLKLVSKRNKMLLSGGLPDLELAAKYFIAQYREGKLGCFTLDKIQFQPINSNQEVKKDEKKEVKKDE
KKEVKKGKKNEKKKK

>XP_646989.1 hypothetical protein DDB_G0268818 [Dictyostelium discoideum AX4]
MNKVEEIAKQLIIKRVNKKGVRFYEISDPNKPKEEKLIYPSVSTVLSIIDQPGFKLSERERLFSHLKKTF
ENSIKAGVPMSKKQEYFFKREALNKYDEISKNSIKYGSIIGTDSHNEIEGMVDQILVKTVSKSKPLKSLI
ETKNALLLDENNEILSQPLQPPTPTPTSTEPELKSDTELKSDTEKTKIKPKTKTELELSLVTSTISKELL
NDAPVKVKNVSTSFKYWEQLSGLKLEHNDTLVFSNKYKFAGACDAVARKPNGELVVLDWKTSSAMSINYA
LQISAYSKAIEEMTGEKISEAWVVIFNKNFPTFSTYSVKDIDSCFQNFLSALNLWNAYNVDKIDERYEST
EVHFFNHLPFASKFTTSNNTTPIKINGKKERIKNKNNNNNNNNDDNNDNNDNNDNNDDNNDNNDNNDNND
NNNNSISFSKSGGIIIPDTVKKIKIK

>XP_646993.1 hypothetical protein DDB_G0268824 [Dictyostelium discoideum AX4]
MFSLVKRIKEFPLISGNSIYIKNNINVIQSIIQPKQQQQQQIYYATTTTTTTTTPKFKRGTFAGKLKEKH
EKRKAATLKPSYIKYTSEDIIKKKKNDPNYQKKSFQDYLEENPFFVEDLKRVRSPESLVKGPLPIEKPKK
SIDVKGEPIFTDELSSENDRYFEKKVQNLMALQGKENISEVKIPLELVEQTLGIQRELTKKDILFANVFF
SKEASLDTMAIKSVDFPKKHFPQVAFLGKSNVGKSTLLNSVLRRDLAYVSKSAGCTKTINFYQIWEKLYL
VDLPGYGFAKVSKKKSTVWGNAISEFLLTSPNLFKVFLLIDSRNKIHKNDIEAMSLLDQHKVSFQIVLTK
IDKTTPSMLRSLYGSLKEEIQKTTCCLPTIIQTSSVDSKGIDDIRTTILNVTNMDRDSFKHQEGIKMPSL
NIMKENKKERKK

>XP_647070.1 hypothetical protein DDB_G0267482 [Dictyostelium discoideum AX4]
MNGGAPTKIANFLHKSIVSVLALTSLGCGVFVISATADLLERRKKRREEEDRIINEFIENDKKRILEENL
RQQQQQQQK

>XP_647073.1 hypothetical protein DDB_G0267486 [Dictyostelium discoideum AX4]
MNQIFKQVCFNNIKRFNKITNNKNKFSNGIIYRQFSSSSNDNKVTFTFINKDGSKTKVTEEVGKNILEAA
HDNDVDLEGACECSCACSTCHVYLEPKIYNILPEPTDEENDMLDLAFQLKENSRLGCQIKLTKELEGMEV
TLPSASRNMTVDGYKPPKH

>XP_647076.1 hypothetical protein DDB_G0267492 [Dictyostelium discoideum AX4]
MNRLPIRIFNNNTTKYYASNISQKFTQNNQFNGAKNLNKISNTPHNDIFSTSLFKRNENILSLNREFSTT
KPLLSFRKRATSIFSGTDKLNNQDQLNNNNLNVGQPIKVQVVQSKFKVLLFILVAGAIIYYFYSSKGKDK
GGIMSILTSKPFKTLVERPNTTFADVMGAEEAKGELQDLVDFLRNPEKYYRRNIVMPKGILLVGPPGTGK
TLLAKSLAGEARVSFITINGSEFEEAFVGVGAKRVRELFEAARKNSPCIVFIDEIDSVGGSRTKRVNYHP
SEALNQLLVELDGFDGREGVMVMAATNYQDSLDTALIRSGRFDRIIQVPLPDGKARKSIIDHYLKDKPIA
SHVNTTTIAQSTPGFSGADLFNLVNWAALETTKHNLPEITMEQLENAKENLMMGKERHSLLMSDEARKIC
AFHEAGHALVAIMTPGARTVHKATIMPRGDALGLVSMLEKEETFVTKKQLIAQMDVAMGGRAAEELILGK
ENISQGASSDIQKATSIAKAMVSNYGMSEKVGQIYIQSEKKLSSAQRELVDSEVKSLLDSSYIRATQLLK
KYSKEHHLIANALLEYETLSLDEIKDIIASKSLANKKNREQLIKEREELKKKRDEDFKKQKVFKPTILTQ
PQFNFIPIDDPKNNNNNNNNNNNNNNNINNNNNNIRINENNQLSKNEQQNIIEVRKQILENDKNQQIEIP
VESKKQNNQTNIKVDSTNDK

>XP_647091.1 UPF0041 family protein [Dictyostelium discoideum AX4]
MNALRGLLNKYTGNQIVFSNKYATTFFEKFPKLAFLNNVTNLAPMMKWSLSIVPITQILSGTKLPENIDV
YQASSLCATGSIWTYYATLISPQNTGTRMLAACNAAMAACHGYNIYRRTKWEKSQIIPIENKN

>XP_647107.1 hypothetical protein DDB_G0267534 [Dictyostelium discoideum AX4]
MTENKESSSSSSSWLPWRRSSNNNNKNTDNKNIDENNKKTEATATATAATTATTTTTTTTTTTTTPTNKN
IENEQIKSKNKEEGKNHQKNQDKQQPRTKEEEERKTVKRLEKKNRFLLQEEKNRMMEEKKERMVDLLENP
PILKADLTTDDKMKCVYNRYGYTVTPKQLIWRAGFTGGIAGALIGNSIAKTNPIKPIKTFAICLFAGIGG
YIGSSFVYSLPNFKENYDDYMYRQYDIDAENYFFNEVPDLLIRRELLKKNIKTDIHGRIIKE

>XP_647108.1 3-hydroxyisobutyryl-Coenzyme A hydrolase [Dictyostelium discoideum AX4]
MDRLLTISNHIGKNIRQFSTSTEEVLFEKKGKCLKVLLNRPKALNALNPNMVKILTPKYLEMKTKKDGEG
VIVMKGAGEKAFCAGGDIRAIYDYKQLNEEQKSKTNDIGDLFFREEYILNNLIGTNPIAQVSIYNGFAMG
GGIGLSVHGKFRVATENTVFAMPETGIGFFCDVGGSYFLPRLPNNYGMYLALTGSKLKGNNVYLAGVATH
FVSNEHIQALEKEIEECENPTSQTINSILTKYHDKSKSTSNEYNDNLGDIERIFGKNSVKEIFEQLELLE
NSEWAKQTLKTLKSVSPSSLMVVFEQMKQGAKLPSLAKCLEMEFRISQHFLEKPDFFEGVRALLVDKDKN
PKWLPPSIDQIDQTLVNSYFKPLSNNKELKF

>XP_647123.1 hypothetical protein DDB_G0267552 [Dictyostelium discoideum AX4]
MSFFRNLTQKISQSLKSPAPAVRFSAPPSNAFNVRPVEPAEEMINKVRPVEIEGSSVGCDGGNGPLGHPM
VYINLDGKEPQPCGYCGLRFVQKHGHHHH

>XP_647150.1 hypothetical protein DDB_G0267592 [Dictyostelium discoideum AX4]
MEPNIKNGDDGKLNIAIIGGGISGMSCAYLLTMGGHNCTVFEKGNYLGGHTNTVQVKFQEETVKIDTGFL
VYTPQKYPNLMTLFKRLGIKNGESDMSFGYSLNARQGIEKTVEMEVVANEITTNPIKAPIRREIEWCSDN
LSTIFAQWQNLFRPSFWRLLIDLYRFSKDGPLIVTPENLEKYKNMSVRQYCEINGYSRAFIEYYLIPVAS
AVWSTSFKEVDLFPIVTLARFFQNHGLFKIVNRPQWNSVQGGSYQYMEKIKEFLESNGGKILLSSPVSKV
VRSKNTQDGVFITTTTTTTNGTTTDTATTNTQHFDRVVFACHTPDIFPMLTDMTYPERKVLSGFKFTHCL
AYLHSDPLLMPRRRSTWSSWNYIYDDSSLTENKLCCTYWLNRIQPWVNAEKYPLYLTLNPVFQPNPSLLH
RVIEYDHPLICPESDKAKSRLPTIQGIRNSFYCGAWTGYGFHEDGITSGLLAAQLIDPSLNKLWKVDVTR
YIDEFPSNPDKTTLTIFKNILYFSTLLTLIYYSKPILNKFK

>XP_647158.1 seryl-tRNA synthetase [Dictyostelium discoideum AX4]
MLKLFKNFNQCNNKLNLNSNLLKYYTSKIKQIDQNEINQQQQQQHIIVNQIKPRIDFQFIKDNENQIKEN
IIKRKSPVELEKLIKNYDEYRIIKKELDTFRAKRNEIASKMKLMMKGGGESNKNDRLELVEQGKQVKEDL
IALEEKHDIYFNEITSEALKIPNNTHPSVPIGAESNANIIKMVGEKPNYLKPDEPIKDHLELGESLGVIR
SASKTTGHKYYYFTREGAMLEMALSYWAFSKLTYKYGFQSVITPDLIHPNLAEACGFHARSDADQLFWIK
DRDLCLSATSEIPLAGMYANEEPLQSAELPIKMVGYSHCFRPEAGRGLQNKGIYRVHQFSKVEMFIISKP
HESNEILEELLKIQIELFSELGLHFRVLDMPSEDLGAPAYRKYDIEVWIPSKQEYGEISSASNCTDYQSK
RLNIKYQSTKDDFQIQQFVENNYKIIPSPQILNDDNNNNSNNNNEIDNSIPPLFTHTLNGTACAIPRLIL
AILENNQQSDGSVLIPKVLQPFMNNQKVILPLNKK

>XP_647166.1 ADP/ATP translocase [Dictyostelium discoideum AX4]
MSNQKKNDVSSFVKDSLIGGTAGGVSKTIVAPIERVKLLLQVQSASTQIAADKQYKGIVDCFVRVSKEQG
VISLWRGNLANVIRYFPTQALNFAFKDKYKKFFVRHTAKENPTKFFIGNLLSGGAAGATSLLFVYPLDFA
RTRLAADVGTGSARQFTGLGNCISSIYKRDGLIGLYRGFGVSVGGIFVYRAAFFGGYDTAKGILLGENNK
KASFWASWGIAQVVTTIAGVVSYPFDTVRRRMMMQAGRADILYSSTWDCWVKIATREGPTAFFKGALSNA
IRGSGGALVLVIYDEIQKLMGFEGGVGSE

>XP_647189.1 hypothetical protein DDB_G0267644 [Dictyostelium discoideum AX4]
MIPTKLIKNQNKFFILKRLYTTNVLKSTSICLTNNNNNNYNNKSNNIKRFYSSSNEPNKNSKDENELEKN
KKENEKKKQAVDEHEEEEDDEDEEDEDDEKPSLDNKYLMPLGTDKNESILEDRNDDNPEYILLEALVKSK
QYKGGYGLAANLSLAEYLHRYTPIRDTPVIPPHFFSAPLINELFQYNPFLLILPHPRVSGFAENFQWNAA
ILSDSKKPLYPTLDKDDFLKSSKNALKTIYRIAKEGKSMELQELSCQPGIVNLLLLRDSFYAIETGNDEF
KFNANDIDIDNFDFQPITALTLESDKDFGETIKIEAFYLVTSEKYKLNQKHCPVTIKVNWVSPVDAFDWK
IYDISYKTPFDLN

>XP_647199.1 hypothetical protein DDB_G0267656 [Dictyostelium discoideum AX4]
MKNSSSMLKGVKSFIGSGIYTNKPIYDVAIVGGGIVGLATGRELLKRNPKLKIVILEKENEIAPHQSSHN
SGVIHCGIYYKPGSLRAKLCTKGSKLMYDYCNENQINYENCGKLIVATKKEEFQQLEQLYKRGIENGVPN
IKLLESKEQLLSIEPFINGGLRAIHTPSTGIIDYKEVSKSFGNDITEKFGKDSKSEIKLNFNAKNFKYNS
NDKLLLISTGDDDDDEEQQQSILTKYSIVCGGMNSDRIAKVAYGNDEPSIVPFRGSFLQFKPEFRHLIKG
NVYPLPNASFPFLGVHFTKRINGEVWLGPNAVLSFDREGYKFTDFNLHDTIDLIKNPGLFKLAKKHWKYG
LGELYRDFNKDHFIQLLKPYMPNITVDMLEYGGSGVRSQAISKSGDLIEDFIFDTPSDVPIIHVRNSPSP
AATSSLAIAIEIVDLAQNNFKNLNSL

>XP_647202.1 hypothetical protein DDB_G0267660 [Dictyostelium discoideum AX4]
MKIQKIEKLIKKSTIKTNCSFLCTLNIINYSSIGNYKNNNNNNIFNINNRYYSSSSGGKSNDIEQLILND
NLKNSNRNLYSIESIIEKFPKKDDFQNYLNQTKPIGKQLYDFMILSRYSYDNDINKNEYHNIFTKYIEEL
DNNNNNNNDSDNEVTLDFILEFNSKSYRKFDKLFSILFSDNNNLKITNNQFSLFFDSIIKVQNKIQNDNT
ISMTREQESRIENLIIEIVDSYLNLLKFNDENNQVILNINHYNKILEIYYNCNGKNINKSKLIKDTLDSI
YLSHIKPDTETYMIAFPYISDTDSKLLLSKIKGDSNYKSGPNTYQLLSSQFDKLIK

>XP_647206.1 heat shock protein Hsp20 domain-containing protein [Dictyostelium discoideum AX4]
MNPVEDFTKLNLFGTFTNFVSAPVPFDCYHDPTKSETILVADLPGVLPNDMKVNVDKDKLIIQGKRECEK
HDYLFSNRWCGSFIHHISFAKEVKASDVNVGLGEGILKITISNTPTNNVIGVKMSNNNKVEF

>XP_647234.1 hypothetical protein DDB_G0267698 [Dictyostelium discoideum AX4]
MSNYSTKTPTFNFKENKQINKQQLKELIDGVEKGDYEKNYVLIDVRNPTEVEQTHLIPTAEHIPLGLLPA
ALSMSDSEFEETFNRKKFDVSGKRSEMAADLARNMGYRNVLNYPGSFEDWVSN

>XP_647242.1 mitochondrial substrate carrier family protein [Dictyostelium discoideum AX4]
MTSKGNAGNPPTPTPAPVKSQPLWHNLVSGGIAGVSEILVMYPLDVVKTRQQLQVGKGQSMMSSLVTMVR
HDGLKMYRGIVPPILVEAPKRAIKFASNKFYEKQILSYCGNTKPTQMQAIGSGVLAGITEAFIVVPFELV
KIRLQAKENAGKYTSTMDCVNKTFRAEGLSGFFKGLESTIWRHACWNGGYFGLIHTIKSALPKPTTEQGV
LVNNFIAGGLAGTFGTMLNTPADVVKSRIQNQVGAGKYNWCIPSILTVAREEGFSALYKGFLPKVLRLGP
GGGILLVVNEFVMKLLAGKN

>XP_647247.1 hypothetical protein DDB_G0267712 [Dictyostelium discoideum AX4]
MDTLINYYSNLSKPLPEAPPKQWDVSEKNFSLNGPIPVDPSSSDKWICRCGQSKNYPYCDGSHKKYNEET
GLNDSPLKVEKGSEMVYVCRCGHSKDKPFCDGAHSTLKAIEFEKDNGGIKAIIRYTFPLVSFVFVGIYLK
RQLFN

>XP_647257.1 hypothetical protein DDB_G0268330 [Dictyostelium discoideum AX4]
MKIILILVLVLVVSINALNNQFLHISDVHYSSAMNSLLYNASVMCIGPTVTKEFDHKEHEDLIEDTERLN
LPTNGLYGRYGCDTNQLLLSEVISEMLNVNSNPDFIIYTGDGAGHGLPNGPWSESQSTLAKSLYGAYPNT
QFIPTIGNNDVFPDYNSQCNDSNLQFLYETWAQWIPTNQVSSFLYRGSFVVSPVSGLTIISLNTILYSVK
NKNTFSTPQDPCGQFAWLEQQLIAAKQAGNSVYIIGHIFPGLDPFYLQGTWKSQYQTAFFNITSDYQTTI
TAGFFGHIHRDEIRSIQFDNPSLTNNHYFPMFIGSSITPVYFNNPTFKQFTYDSQSKNITDITAYFSDVY
ISNLKGHMNWTEEYDFVSIYDIDNQYGIGGDQLNSLMERMVSSNSIFNNYDNFRSGSYLSDSPSMTCLIN
AATIDELNACTYIAANVA

>XP_647292.1 mitochondrial translation elongation factor G [Dictyostelium discoideum AX4]
MLKNLCNNKIRKNLIQNSIRNYSSFLNQTKNVSNQINNYRNIGIIAHVDAGKTTTCERMLYYSGLIKRIG
EVHKGDTIMDYMKLERERGITIGAATVTIPWNDHRINIVDTPGHVDFTVEVERSVRVIDGGVAIFDGVAG
VQAQSITVWNQAERYKVPRIAFINKMDREGSSIDKTLKMMTDRLGANPLPIQWPLGTGAKFSTVVDLIEM
NLISWSGEKGEIIEKTPLLTTSTSNQTLLDQETIELVKEKRSELIQKLSDLDEDMLQLYLENDGDDSKIT
PTQMKEAIRRVTLSIKAVPVLYGTSLQNKGVQQLLDSVVDFLPSPIDREPPLAILPNPYDESNPKTNIPI
KSDTKGELVALAFKVVHDPRRGLIVYTRVYSGILKAGTNIYNSTRKSRERATKLLQVSASEMDDIQELKA
GDIGAILGLKNVSTGDTLVRDFDKAPKIILNGIKTPPPVFFCTLEANSESEIPQLIDALTILQKEDPSFH
FQVTDDQNILISGMGELHLEIIKDRLDNHFKVDSRMGKMQVQYRGSISYSSQSTFDEADDGINQSEFNIQ
TGTGMKTFHAGINMSIEPKEIGTGNEIIFDFKKGFLESFDKSTLEKIKISITEGLESSFQRGLPMGFPVV
DTKVTISAIDYNSDSDSPPLAFRMSSIKNFIALGEQCEPIILEPLMKIEITVDEKYLGNVLSDLSRQRRG
TILDVGMEKNTHIISAIVPLKEMIGYSTQLRSFTSGNASFSMEFSSYGKVSSSEKDKVLKEIRGY

>XP_647294.1 hypothetical protein DDB_G0268518 [Dictyostelium discoideum AX4]
MIRGINRFSGCFVRSIGNNSNQQQQTYRGIISVAKTTTTSSFQRRSPFSIFNENSVMTLRAKKSGGGGGG
KSNSKDDEVFTPWKQVDISSVSSQGDKTIEYVSRELGNIRFGRVGPELLERINVETPSGNLLLPHMAMIT
IKDSLTLNITLYDSSLLSNVERALTNSGLGLNPQTFDTTIRVSLPKPTQDLRQKLIKQVNTISEDAKVSI
RRHRKDGMDILKRYKLTKDDEKTLEKNIQKITDDYIKSITKITETKLKEINSN

>XP_647300.1 hypothetical protein DDB_G0267774 [Dictyostelium discoideum AX4]
MSNKQIFLKFKSGEIILNNFNKYTDSISSKLLFYQNIKNQENNSGNENYKNFNYNYKNKNNYNNNNNNNN
SNSSSNNNGSNNNIKFNSLFISSIYLYNNNNSNNNDLKNDKNDNSIGNINKIIKPKIEIQDLLNPFEAIK
EIVGNKEDEEINLVKIGIRVLELGLILLPSVLTFPCCFIPGVKELWWQLLLETIQFSGTCWIKFGQWIST
RPDLFPDLLIEKFSQLHSQCPSHSFQFTNESIENSFNGKSIKDLFLWFDEEPMASGSVAQVHKALTMDGK
VAVVKVLHPNVKSNIKRDFFIIYSLIWAFSHIPEMKWLSLPESILEFGKSMMKQADLELEASHLNRFNSN
FKYNSEVIFPKPLYPLVSKEVLVESFEPGSPIMDFIKKNDHHNPTLAKIGLSAYMQMMLVDNFVHADLHP
GNVLVRTSDDDNFKSIDNNYFKKYNNDNDQQQQQQYNLPFKRKLYDTIEKSHKKFDSMLGGIQLKSIDFK
EHQKSSPKLIFLDVGLVTQLGQQDKDHFIELFTEIVNGNGKEGAELLIRYAREAKCTEEEMYQFKERMGT
LFNQVQNSKLSEVHVGQFMSEILGLVREYHVKIESNFATLVMGTIVLEGLGKQLDPSLGLLKAAIPFLLK
SQVFSFSNFIKDFFLKSKTSKKQLNNDNNNNNNNNNNNKNNNDNNNKNNNNKNNNEKNK

>XP_647333.1 hypothetical protein DDB_G0267820 [Dictyostelium discoideum AX4]
MFRITKFNKYYNKFRSFKRKNIISITTDNFNENDQLKIDKSKNEGNHLKVTLQKIKDDQCWRTKNWFDLK
FDEEIDKKEILKNNKKDLELLKEIQQDLNNEEVEEKIVNIENKKEEEQQEEEEEEEEEGEEKPKIKLLRV
KKIEINIEKQKNDKNVKKDDVNNDFTNQDDDRGDEGDNEDFSNDITEIENEIVSSTYSKGKIYELKTIEI
LNEFGMEIIRSGGRDDKGIDFKGNWNLPSNKILKIIGQCKNYSGKKVGPSVIREFESTFLRYQSELDKEN
SKLLKQDKKSTLGIIVSKSGFSPSIRSFSEEIQYPIVLCHLLDEGILSFYLNFNAKQLLPNIRVARRKNL
KTGQFTLDLAYDLIN

>XP_647338.1 mitochondrial GTPase [Dictyostelium discoideum AX4]
MKNNIKVILIGDEQVGKSTIINSFISESFSEITQKTLPEVTIPAEFNNEICSTRIIDTFDDGKNLKNQMN
MEIRTADAIVIVYSVDRFDTFMSIRMKWIPLINQLRGSNKSPIIIVGNKLDLVDDKHENNKVQIEETIQY
FRSTYSNTIQWLECSAKTMENLPELLYASQTSVFFPERILYNREENKMTEGCERALKRIFKLCDHDNDGS
LSEEEINYFQTKCGHETMTSEEIQNIQQFVLSKIPDGVNSNGFTEKGFLYMNLLFLLRGPCQHTWTSLRS
FNYDDDLVLLESYVHPTLQVPPNHNTILSSMGNEFFKSLFEKYDSDSDGVLSSFDLVSLFSTTPKIPWEI
GFEKHFNTDKDSNLTLSGFLSLWNLQTYENYKVTLEYLAYFGSQTENNNIDMISILNSRELDIKSNQFTR
NIVNCYVFGAEAVGKTTFLNTFIGKSFSTLYNATNGNDNFKVCGHLLKNKYLILSEYVGEKIPTAELKSK
CDLVCLLYDCNSEQSFKFIENIYNQLKQQQLNIPIVFIRTKNNNNNNNNNNNNNNNNNNNNLNNNNNNIN
NNNNNNNNNTTTTNANVSTSKIIDSFFKSHKNYSPKDFSISRSNSIYHEMMETIVNSSFNDNSNGSNGSN
NSNILTYLVIAAGVAGVGLLLSKYLAKK

>XP_647345.1 hypothetical protein DDB_G0268360 [Dictyostelium discoideum AX4]
MKMTHPNWTGIGCEILNYLKGRYTSQIIKQDFNLFLNKAKSPKDITVADAKRIGTTALFMTSLFFVGEVI
GKNSIAGYNPGYDIDAKSIITKKD

>XP_647375.1 hypothetical protein DDB_G0268534 [Dictyostelium discoideum AX4]
MLSIKTCRSIVNLSSKQANQQQFICGYAAKVVKRGGKKVVEEEDTGVDLSEKYDVKVSKASYQKIIQRFQ
VLFKRPEFADKNESDEEKRLRLINYNYTAYSNELKQEKEREEREKLDYQWDAVMELPEDLRKIALLIETD
KEMPLIPFLYDTPPTKGDPKKTIQLKKKDRNLKPSERTFLSNSQI

>XP_647496.1 3-methyl-2-oxobutanoate dehydrogenase [Dictyostelium discoideum AX4]
MLRGNNIKKVNSLLVRSFHSTVGNRSGGPSTPINYPSLEIENAGEKQKMNLFQAINNGMDIAMQKDSKAV
VFGEDVGFGGVFRCTVGLRDKYGASRVFNTPLCEQGIAGFAIGLAAQGATPIAEIQFADYIFPAFDQIVN
EAAKYRYRSGGQFDCGSLTIRSPYGAVGHGGHYHSQSPESYFGHTPGLKVVIPSTPIEAKGLLLASIREK
DPVIFFEPKLMYRSAVEEVPIGDYEIPLGKARIVKEGKDITIIGWGAQMRVLLQAVNMAEEKLGISCELI
DLRTIQPWDVETVVESVKKTGRVVISHEAPKTGGWAAEISATIQERCFLHLEAPIQRVCGYDTPFPLIFE
KFYVPDHLKNFESIKKTMVY

>XP_647502.1 phospholipase B-like protein [Dictyostelium discoideum AX4]
MIKSYYLFFIILIFLIFINNFILCENNNNNKYNNNNNYPFINVDKIIYTNSSNSIYLVWSNEQFNLILQS
SYNEEFDDIVMIGEYFDKIETTGWGELNITFNSNSATIQISDNEQAYFTGFIESVLTGERINQMYNNFAA
SEFTNSDHTPSPKLIDFLNTQMEFVRDQVFENNGSSQYWYSTGLIMSQFDGLVNGYQQSPFPQLSEIQLY
ILTSAGDLETLVTLFPSSSSSSSSTTNENKNKNIKISSIKPNFKDELTDCSGFIRILPDYSDVYFGHTTW
RYYYALLRIYKFINLQFNFQDTPMEYKVSFSSSPGFISSKDDFYITGNKLAIMETTNNIYNESLYQYTIP
QSVLVWQRAMIANMIATNSSDWVKIFSEFNSGTYQNQWMVFDYKLFIPNKQQSSSSLPPNTFWIAEQIPG
QVKTADLTNILNEQGYWKSYNIPYFESIYNISGYSEKTDLPPSYQYSYEKCPRSLIFSRNASDVLNFEDM
KSLMQFNNYKTDPLSYSSPLNSISSRGDLLTIENGNRSAVAFGGVDSKITSFNQVLTLSCTAISGPSTNG
GTLPPFTWSQSPLFQNITHIGVPETFNFDWQEMGPYPN

>XP_647517.1 hypothetical protein DDB_G0268054 [Dictyostelium discoideum AX4]
MEDNSVAIDNITTITNAQIMGDNDRLIIDDNVLNEFKNDISKVFNKSNEEMKKIENQHFEIFNQFLIKEK
VVSKCIEKEKNLIQCLSNNKDHFLNCSDILKEFTACQEKFVKEFNINRK

>XP_647550.1 asparagine-tRNA ligase [Dictyostelium discoideum AX4]
MNNIIKRFYKWPIRINEINKNNKDLIGKEIKVKGWVRNIRNQKSVSFIELGDGSSIKGLQIVGDKDSFSK
LKYGSSIEVNGKLINSLGNDKEAIEVQLTEPYKLIGNCPDCYPLQPKNHSFEFLRDIAHIRSRGNSIGAL
LRVRNKSTQLIHQYFNDNGFINVHTPIITASDCEGGGEQFQIKSSLDTKESMFFGQPSFLTVSGQLEAEI
YACSHSRVYTFGPTFRAEKSNTPRHLSEFWMIEPEMAFIDLNDNLDIAEDFCKYLIRNLLDSCKEDIEFF
NKRIDTNLLSRLEKTLSTPFIRLEYKDAIQLLQNNNHPIKWGDDIQREQEKFITTHFGEIPVFVINWPKS
IKPFYMRENEQTDHSNIMPTVSNMDLLVPTVGELIGGSIREERYDKLLNTINEMGMDKDQYSWYLDLRKY
GTVPHGGFGLGFERFLQFVTGLQNIKDVIPIPRHQNYCKF

>XP_647552.1 4-aminobutyrate transaminase [Dictyostelium discoideum AX4]
MSSSRLIKCLSSNNYIVRSFSKSSIPTTPTPDFPGEYKEPIVKTQIPGPQSKALIERLNKLQDPRAAHFF
ADYANSRGNYISDVDGNILLDLYCQIASIPIGYNNPELIKAAKSDRWVSAIINRPSLGVLPPKDWPALIE
NSFMQVSPKGLNQVFTAMCGSCANECAYKAVFMHYQHVKRGGKPFTPEELSSCMKNQEPGSPSLSILSFK
KGFHGRTFGTLSTTRSKAIHKLDIPAFDWPAATFPDLKYPLAEHAKENREIEDRCLQEVEQLIKTWHIPV
AGIIVEPIQAEGGDNYATPYFFQGLRDITKKHGVSMIVDEVQTGMGATGKFWAHEHWNLTSPPDIVTFSK
KMQAAGFYHNLDYRPSESYRNFNTWMGDPVRALELEVVIGEIKKNHLLDNVVITGNYLKDGLFDIAARYP
GLIQNIRGEGTFLAIDFPTPAERDRVISHIRLLGVEMGGCGERSIRFRPMLVCQPSHINQFLNRFDQTMK
ELYKN

>XP_647557.1 mitochondrial DNA polymerase A [Dictyostelium discoideum AX4]
MITISKQYKKNLNNLKTPLITNFFINSFSNNYNNYNNKYFTNDNIIINPITNQLDNNNSNNSNNSNNNNN
NSNNSNNNNNSDDIKNDIKNDGINIIKKEIPKTKKMKIKIKSNVPYLSLSNGEKIYFKKPTNVIKKTIQQ
IPSSFVLNDYQMPFQQHPQIVDSPIIDTDFQFNSYNYGQDTFNTNNHHHRHSIEQMNFENIVNQITSSSS
SSSSSSKTINVNNKKDSILNNIENNVNNNNVPIIGDTTTTTSTTMTTTMTTIKDIKIEKRKKHTVLIDGT
LMAYKANATTPSLTNEGMNVNVLYGFMRSMLKVIDELKPIDSIVVCFDPKGGSSFRRDLYPEYKSNRPPT
PPELLQQLLLIPEVTDSINVAFTKVDGYECDDLLATYSKLATQEGNKFIEGNDQYDPTHPESNRFNGSQV
TIVTDDKDIYQLVNDNVSVYSTRRGSMVDKQGVIDKFGFEPNKFVTFQSLIGDKVDNIPGIPRIGEKTAT
DIIKKFGNLNSIIENIDQLPQKFIEPIRSSIDQLRISYQLAKLNDNVSINLNLDDIKYKPIDRTKFYNFL
DKYNFTSIKSSVEKLNKLFSDNQEITTSTSTTNLETIKKNYSKVEFNYIDDENIKFDEISNEEINQLKPK
NVTMVRDVETARMVVSILMKQKDRFHACDTEVIDIDLKKFSPIGHGKMICFSIYCGPQVKFHDGNSRVWV
DVMDDIEGDEILQVFKEYFEDESILKVWHNYAFDRHIFYNHGINVKGFGGDTLHMARLWNASRMNSGGYS
LEALSKELLNKPKVPIKDLFGTRKIKADGEEGKSIVIPPLERIQRDSKFILNWIEYSSLDSELTWLLREN
IHIKLRDMEWNQGTTMWDFYYLMWRPFGHLLTEMEQRGLKVDIDYLKSLEEKAYTDMEENRKVFLNWAKT
HSPDAENMNPVSDAQIQQLFFAPVQNKKTKESLPLEKDFECDNLDGTIEVGKTKPKKKKTFYLRGIGMES
KSLTTNGWPSVDSSSLRELAGKNPIDGKYGSAYDFFVKSKNECYKDLPIEEREQMGREASIAINALLELG
SIGTLLNTFIIPLQKLADSNSRLHTSINVNTETGRLSSKKPNLQNQPALEKDRYKIRKAFTCEPGNTLIV
ADYGQLELRLLAHITNCKSMITAFQVGGDFHSRTAMGMYPHVKEAIDRGEVLLEWDGEGEPPKPLLKNVY
ASERRKAKTLNFSIAYGKTAHGLSQDWGVTLNEAKETLNRWYEDRPEVLVWQRKTIETAHKYGWTRTLMG
RYRQLPDIKGNKGMKGHAERASINTPLQGGAADIVMKAMLIIEDNKRLKELGFKLIMQIHDELILEGPEQ
HADEARSIMMNLMSNPLTTPLLIDLVVDCRYAKTWYDAK

>XP_647558.1 hypothetical protein DDB_G0268114 [Dictyostelium discoideum AX4]
MTKNVIGSITKNLETVFGTLAKRKSKGENLLDVCFSLPSRGVGNKFAKMGWTEKDTYWTVTKTKFNSITC
TNSSLKGQAYGILTWGGKTDTKERKIDDAFSKDWTIYPAIKFPAAAEPVVETVITEENPQTEEQQQQN

>XP_647573.1 hypothetical protein DDB_G0268442 [Dictyostelium discoideum AX4]
MSKLVSQWLNESFKVIRKSQVIKYKVHLKNVDDSIKEYFEKPDTLIRVKKGMVLLTENLDSVKFASSCFD
EVEVENSTKISFPLKLKQLESLDYLDAMPEELSSKVVERRTFPKEISFTFVNLDEKWDTHQLTKTIENLD
FPKKKLLQTYYAQHEQEQEQEQEQEQEQEQEQEQEQEQQQQFIPRTNNYEDFKILQKKLSRQKIQQQMIK
KEIKRSFKKNKNKNNNNDHKKNKFDNNDHNKNKFDNKFDNNKMKKSDKTIKRKNNTKTTPTTRTTQTTRT
TPTKKTQE

>XP_647620.1 hypothetical protein DDB_G0268182 [Dictyostelium discoideum AX4]
MASKLGFVHQATQNVLFKQPRFYLEASSKGQFADSIVDLSGIQRWNNDRSKIGNQFSNRFVKPSRVKFLR
KKQVQKYKWDHFVYDVCKNYEFIRENAREISREPNRLAKIERANSWLGDYHQ

>XP_647669.1 hypothetical protein DDB_G0268240 [Dictyostelium discoideum AX4]
MSIIDQEKIQRERGVENVVKKTLIGFSLPFVLFVFTKSVGFAKSSICIGTGIGFGIGYTESFGKLSSSCC
KVKKDCPITNNNNNNNNNNNNNNNNTSDNTTSTTPEN

>XP_647784.1 hypothetical protein DDB_G0278859 [Dictyostelium discoideum AX4]
MYYLYKKVFNNNYLFNLIFYYVKYQDLQFSIDKSYLNYDKILNSYKTSDLTIEIMLSNGMFNIFDSYVDH
YFKVVKNDKSKYWYYNAFNNLTEMDIKTLLKYKELGFKRFELIFKQCKNHFRKYNKFLLLYAASGGNFEI
YDFLLKNQFKLPTTIDSGGIFQKTIYFQETTIFNSGGNLEIFISLLNYYDDCLYDESNLDLKKCLELVIW
LLKMKYTQLLIYFIQLKPFLFSSQINSYLFLSSLAINYSNMELAKYLVDNNKEISFFKNSFNKDNLNDLK
IPSINKIQNSQFERVSIIGSNNLFLSPLKQFDFNMEIFQFLWSNYQFELIRLGEDIKVANLSKLEYFNNF
SGTFNNISFENLNYNNNMIKLLALNKRFIPSFQDFKYLIENELEFLFNNISKVLLLFNRVAEYCCLMSFD
LEYLNYFLKNSPKEILIKWEMPIECYETKYEILEYLVSDNRYCSKIASMDLHFRSCKKAFFGDLNSIKLY
EKVSKSNHNSFCQPLFQSSILNGYFDIVKYLMEKVKPKTKILLENIRNDRCESYLSKEYPTFDHFQIFQY
FVNYELNPINEITQSISKYVFFKINYLFELSRGDINSKGHIKFVSKYHHVFNQINCYHIILTQPIYPSIG
EIKDIYQDVLIFQQKQQQQQQQQQQQQQQQQQQQQQQQQQQQQQQRNHSNNNNNNNNNNNNNNNNNNNNN
NNNNNNTSIDKNELIRIFKSSNYSILNYMIYNLNISLSSLPTSVVNNLISQFDFTRLCYFIENDKQFVIS
NINYLIEYSLNLKNVLILQVILNSKQFSIDFKLILFINSIIYSISNSNSLKDLWVFDLNIEQSLNKHLPI
NDQFLNIINNKNNHIHHLSILNIKLLQNKSKLYIEPNLSILKEKNINIIFVIKSLITFMKESTGN

>XP_647803.1 ribosomal protein L27, mitochondrial [Dictyostelium discoideum AX4]
MSFFRGTFSTSSLFINTVDSVTKRFATKKSAGSTKNGRTSQPKNLGLKKSGNQLVYPGEIIIRQRGTEFH
PGTFVGMGKDHTIFSKTIGLVSFSKEPKFPGSKKTRRFISVAPLYTNNININTNIDTSIDTNVNNNNSNI
NI

>XP_647826.1 hypothetical protein DDB_G0278925 [Dictyostelium discoideum AX4]
MIRGLYKSFSKSSSSLSICSFTNEKSKSFLNAVVSQSSRNYCTTNGEEKPKLRHVLKKFYLMIHPDTLTQ
YPNEKHVNSNSMKALMSIVDEYKKRPTPDSQTKRNVQKLTFYVPEDKISGEEAPTSIGDRKFKIIESEFC
QYSNNPNHIPNQIRLLFEQCKLPTNFLTEIDNVDNVIQPTIDGSLQNFILDNKHYIKKKLQISEKHKSEL
DALVRKIKRDLRVGVTIETNPVDSSFTFQENYHALLHFQNVVKEWKDKVAADAKDGSEIVTSGQFKFNLN
YNDINFTVPELCCYLDRSSPDTWAEYLNKLNLSLIKEENLEFRKSEEAKFKIMKKESEEARSNFTILEKL
LKCRSFQLAEHDDPSEDPNLYLDTSKQITQSLAFTSMLIKNKSKLENLMKTRLKKVKFGNIAIVANLHKS
KFWVDIDGNLKINPNVTFEEFCDILESQHKIANEKDILSHKYESIRDYAQVRMGLKTLNVLSVFTYTHDH
QKVFDAYQKLYDAADRLRDLDLSGFSIIIADHYNITKSGNLIIKYDFNTEDLIKQLSAATKDVKEEEEEE
QPINEIKQQQQQQQQEDIKIDLTNISNVLEQYENQSKSNNNNKTL

>XP_646576.2 hypothetical protein DDB_G0270738 [Dictyostelium discoideum AX4]
MTISDSIKNILLLKNNNNKNNDNNKIENDNYDVIICSHKINSKNEEIPPTDDDTTTNGGGSLNKYVRKPT
NQMCRENVEKTFKEDPILQFIIKEMMKLGCLPPVITCEPCDSLDALGSFTPKKGVIICDNMPTFPLNIRN
TVVHEFVHAYDMCKNKLNPFNCEHLACTEIRAANLSGDCKWQLEALKKNFGVFNHQAECAKRRAIGSLQS
NPNCKDVAEMAVNKVWEKCNKDYYPFSNIPRI

>XP_001134502.1 hypothetical protein DDB_G0291318 [Dictyostelium discoideum AX4]
MGQDRDDNPYKLSPRYRNKAPVIRNPKFDCIELFSKLGSCLSKSGFDISKCAPQLALVNDCKKQAKIVRR
VSPFGFHFNRIVSNKFKIPIP

>XP_001134518.1 mitochondrial processing peptidase beta subunit [Dictyostelium discoideum AX4]
MSNITKLFVKSTKNFSRSFSRKTVDPSYLKISPETKITTLSNGIRVATEQTYGEVASVGVWVDSGSVYET
DKNNGVAHFLEHMIFKGTAKRPTPQSIETEIENMGGSLNAFTSREHSAYYMKVLKDNVPNAVDILSDILQ
NSKFETSLIEQERDTILSENDYIQSKEDEVVFDQLHAAAFQGSALGRTILGPVENIKSITREQIQEFINE
NYTGDRLVISAAGAVNHEQLVEQVKEKFANVKMSQVSKDVKRAAITNDFIGSELRVRDDEQPLIHFAVAV
RALPWTDPDYFVLELIQTMIGNWNRGIAAGKNIASNLGEIVATEDLAESYSTFFTCYQDTGLFGNYGVCQ
PERVDDLVAEMLKEWQRIATSCNKNEVERNKQKLLATTLMQYDGTSKVCEGIGRQILTLGRRLSPFEVYT
RINEITVADVQRVASTLLRDVSPAVTAIGPIANYPDYNFVKGWTYWNRL

>XP_001134525.1 hypothetical protein DDB_G0294591 [Dictyostelium discoideum AX4]
MFNFNRYLGSSTRPYNWLSNNSNNISKFTINNKNNNKLLFTSTFSNINNLNNNNKYNEIKFYSTTPPNSS
TPPPIPPTHGKISFFFTQTFDKGNGSVSNKFLNLVGLTIVSSALFSLVMYFFDNAVQDDEYMYRILNYFP
STPPFLLMDKKGYIKKLVQEYKEGTISPTGLKIIALIASTLDGDKYLLKYDMFDIVCEKVISKKETTLNN
SDQDFFILFRLSFNSKKAVPNEIVQKTEKTHFYRFFTENEKRLSELEGMVDSFKINSKDVLLSLIVAPIF
AFAIFSRRVSPTTLFNSMKRSAVTSGMVMSGPLLRDYMNENLFENCENFTCHALKSQLPFVGYGLFLLQC
SHFSFISWVLPVFTTLFITKSFEAYRYIPKVTEFLRKKKPRDTDFSVEQKSI

>XP_001134539.1 enoyl-CoA hydratase [Dictyostelium discoideum AX4]
MLKQVIKTVSSSQAPKKYFFKQFCTSTTEKKGRVGLVTLNRPKSLNALSDGLISEINSAVKLFQEDKDVG
SIIITGSEKAFAAGADIKEMEKVTLPDAYNNDLLAQWHDLTKIRKPIIAAVNGYALGGGCELAMMCDIII
AGEKAVFGQPEIKLGTIPGCGGTQRLIRAIGKSKAMELVLTGNNLTAVEAEKAGLVSKVVPVEELLTEAT
KMAEKIASYSQLTVAMAKEAVNASYELTLQEGIRFERRMFHSTFGTHDQKEGMNAFVEKRTPTWHNK

>XP_001134548.1 BRCT domain-containing protein [Dictyostelium discoideum AX4]
MFRQQSKYLKTLFLNFKNSNIINNNNNNNNNNILKSSKFTTTTSTINNNNNNNNNNNKKNNNNEIIEIEE
LRNKINRYNDLYYNKSKSEISDFEYDKLFKRLEILEKKFNQQTITNQVGAPISDYSNNRGLKFRHKSRML
SLQNTYSKDDIIAFKNKIEKFLLKKQTSQQQQPQQQIEYSLELKYDGIGISLVYENNKLKRVLTRGNGEI
GEDITTNALQFIPSLKNLLTLPSNLTVFILFLILKYKDFEIRGEVVLNKSYLKIINKLKLDNNDQHQYKN
TRNIVSGILRKSIEEDANDSLNIEPILLLNEQMKFDFFPYFFIPTNNNNNNINNGENENENDNEKENDNE
MIIDDERCNTQSKNLKLFEKMGFQIDNGSNTVVTLSTGGGGNNNDIKNIEEFIKEWELKKRENHNWDIDG
IVIKVNDINIQRILGDINRSPRWAFAYKFGAKSEISTIKDIVLQVGKSGRITPVALVEPIQVHGVTISRA
TLNNLSYINKLNIKIGSKVLIERAGDVIPKIITNLDDNINNTNTNTNTNNTNNIESLFKCNENGNILCPC
NLKSELVNRVGYVDYFCVAENCPNQLVQQISWFVDKKAMNIQGVGKSQIQVLLENQLIEDFGDLYELYQF
KEKLLSLKGFSHTKVNNLLESIEDSKSRGLASLLCAIGIPGIGSSNSKILSEKFQSLDNLINSPSIESIE
LQSGLGRQTSESIFNFFNPLDQFEKQYLDYLIFKFKSNNLKLTHNNNNDNNEEIGNNNNNNNNENNNSFL
SNKYIVITGKFKLGDRDFVKDFIQRKFNAKVQSSINSFTQILLIGEKPAIAKLNKANELGIQIKSENELD
IKH

>XP_001134561.1 fumarate hydratase [Dictyostelium discoideum AX4]
MLSASRKLNNQQFLKTIRNMTTFRSEFDTFGEVKVNDEKYWGAQTQRSLENFDIGGESEKMPLMVVRSFG
ILKRCAAIVNKKYGLDATIADNIAKAATEVVEGKLDDQFPLVVFQTGSGTQSNMNANEVISNRAIELMTG
KRDFSKKLVHPNDHVNKSQSSNDTFPTCMHIAAAISINEKLVPALEMLLAAMRTKQNEFNHIIKIGRTHL
QDATPLTLGQEFSGYCTQIEYGIQRIKDTLPRLYNLAQGGTAVGTGLNTPVGFDVDIASEVAKFTGLPFK
TAPNKFEALAAHDAMVEVSGALNTVAVSLMKIANDIRFLGSGPRCGLGELILPENEPGSSIMPGKVNPTQ
CEAMTMVCAQVMGNNTTVSIAGSNGHFELNVFKPVIIKNVLSSIRLIADASVSFTKHCVVGIKADEKRID
QLLHESLMLVTALNPYIGYDKAAKAAKKAHKEKTTLKEACLSLGFTTSEEFDKWVDPSKMIGSMK

>XP_642874.2 hypothetical protein DDB_G0277039 [Dictyostelium discoideum AX4]
MIRLFSKSTFFNGINFTKSISSPSVRYISNNSPTSESPKILEYKRTRVQVINAHNEKFKFSFINLTKAAN
FSKTKHNLSISDAQLLGKLMSGVSMCASFLSDEERISAQIISDINPTHIYAEAIHVGEVRGFLINGDTPR
LETPDQVINRKGIFQFSKILYGHLKPIQSVVAVEEKDLTITKEFQHYFDQSEQIPSFIQLETRLKSNNNN
SKSDNNNIVINDEIQQQIQIQEQQGQGQGQGQGQQIINSNNDVIDNDQLEFNGGILIQTLPSTTDEELVQ
LKNNIEKHSIADLFLKEKKSIKEILSILTNNDPSVEIISTIFVDFYCRCTLKTFKDKILTLGINEIKHLE
EHNHNELKCIYCNRYHYLKDTDFKEMINHLEQDKEQKLKVLKEMEQEQEQEVQQQNNHTEKINDETKKE

>XP_001134595.1 ATP synthase epsilon chain, mitochondrial [Dictyostelium discoideum AX4]
MAGQYWRAAGITYLQYANICGTHVRNCLKEPFRAAAKNREGFISNTVMYQNGKESSTIILNSELLQKELL
VKKN

>XP_643433.2 hypothetical protein DDB_G0275831 [Dictyostelium discoideum AX4]
MKRSQKNRNSFMVLFFYFFNFLKNCHFDLKTNYQKVLLKKMIVNADNTALNYGSRTPTFAEVLQNWGLDI
KCSNWQLHDTRGNSVNVNAPVEKKQYRFDSCGQVSYYFTMN

>XP_001134603.1 mitochondrial processing peptidase alpha subunit [Dictyostelium discoideum AX4]
MNIIFLKVPSIFKKLNVGNIKILNVNQNSPSIIVNSNNTKSIKNHNYSSFTNNNNNNNKNQVNLVQNKSI
LSSSSSYKGNNNNNNKLSYTTSSNNNNNNKIEEIVKSTTVSPFTPLNILHPKLVGEKLYSNDNEANNNQK
EFKAEISTLPNGIRVVSKQTHEGVCAIGLYINAGTKYESPQDRGVFNLLEKMTFKETKNNSTSEIIKELE
EISMNAMASSSREMINVSLEVLRKDLEFVLSILSDQIKSPTYSEEELREQIEVCIRNYEMITNSSSDQLM
TEILMGVAFGDAGLGNLVIATPEQYQNITREKLFDALRKYYVGKNIVISVTGAEHSQVIELVDKYFGDIP
FTQKDTPSEDSIDSTITYKGGTDACVAGLIHKNHLKSQLQFLIEKQQKLKQQQQQQQPQPQNSNIDDNDN
EEELLNLEIEQTKISIEQLELQQVKESSWIIAFPHSGLSTVAENKDIINGLVLQSLLGGGSSYSTGGPGK
GMQSRLNLNVVYSSHRVKNCHAFLFVFNKVSLFGISLTTQSGFLQDGIELVLQELLMLRSSMTQQELERA
KRSQKSQILQNLEMRSVQCDDMARHILSFGSYKSPEQICKLIDSVTLDDIKKLISKLAQSNPSVVSIVAN
ENEPILTAEQYNQIVKQNSSTLFK

>XP_001134613.1 ubiquinol-cytochrome-c reductase hinge protein [Dictyostelium discoideum AX4]
MQTSECKVKGPIQEGCASGCEKSWSAYQACSGRVAKLEHDEKANCLGQFLEHVQCIDKCVGPKLFAQLK

>XP_001134616.1 hypothetical protein DDB_G0272476 [Dictyostelium discoideum AX4]
MSWRALLSHNLQEIRITFCQSNQSSEGLRNFVVKNYSDLKRLNPKLPLLIREGHGVEPVIYARYDWGKEE
KKVVTNLTEQEVEEKLKELCLMGSKFDKSPESEFDEVDIVSAYQKPILNYRPIF

>XP_001134623.1 hypothetical protein DDB_G0272674 [Dictyostelium discoideum AX4]
MATSTTTTLNFQITTIIIQITSENADKLSIENSIKSFNSLIGKTYKDSQISIAFRESLTKWIEISNNRNF
VTNKVLENFLKFIHQSTLFKTLKFDEFIEYMKWAESEDRLRGEIAINILCTMEGYSYFKNFENGLDFLSQ
FDYFKLSITGKILLEEDSDYINIEYIPMMENILNRVYSTNLSTTLIKPSPRIFNFILNLGKLQVADIENH
KKFIPMLRSLLAILAINNISFLKLTKFIFRLVHIICDIPLSNYSFEKRQTIFKNHYSSIIPFIFENFINC
KDDLNILKNLFGEIVEQFSYQHLLSLIQNNRFEKVTLNIISSLNAGPTLEKNIMSIFNTIVCFINYDILR
DDAYQLLEHHMANFGCYLAELHSYILPLVYKQQHNFPISTFKAYFKSHELLTLSQFPILFKNLSTTRIDI
INHTLLTHNKEIIETHFYNFIPKLLEVLLDNTIERPYYVLPSIGSSIQTIGKNEFFDKVVLNISNHLFSI
KVLRLDNYDVGSIGEIILGLFKIYKAYSRDYVNLWNLGINTFLYYLNTTSTTMYLIPYVKDILEKYPIDS
IPYVKQFEEKLLKNFEIISINSTNKEIIDQYIELFEKLSTIKYFNYLYNYNLKPPQLQSSLNSSNGSLPN
FTPLQKSQSINSFSGSSSNNSLYKSQSITIIHGGNNNNNNNNNNNASSSSSNVLNNSSNSLTKSTSNGVL
SSFVIHKFTLNKIIDSLKLVNSKFKNHKINHSILKIIASLFNEFGMDKKTGNIKHIIGILNQHEIVDLIK
SYNLNNSLILSSNSIYQLFSLDMVNGIGNDIKILFNQLVKESRSFILQYSKQFIRDLVINSALIDQTSYG
NQNSLFIGDQKFNHIRSFFNFIISINGDTINNYLLEVLLLYSKYSKINNNNNNNSTSLSSLSSYSSKNYY
NQGNELLEKLICFLIEDNNHFPLSQSNLDYIIQLRSKTSQHFVERIWKVYGLETLKRSKYFDRYYEVVSI
SNTKFKLSTAILNNINNNSNNNTTTINVPTRSPLSPRPSDNKDLTNEVLPSSSSSSISSSGGGGSTPLDS
SSTTTTPSNSSVTSNNGGDGSSSSGSSVTSSVVSSPVVGVSGGVKTTSTLTTITKTTSVVETKVNRYSNI
SGNGDIIKSSTTEILEKPTQISSVTETKVNRYANISGNGDIIKPSTNEVLEKPTQLSSVTTSKATNSTPG
VHTAAGIEILPNKQNRYSNISGNGDIQESGKTTSLAYLDKPSSSSSSSNENKVDQTASIHNNPSIATHTT
GSSHSFLKPSNSGVNVLNNEIYKPTLISQNLINNKLLSPTSATTTTTTTTTTTSPSSSTTTTNNYNKTST
SISPTISSTSSNYSSPYESLPPSPSVSTTMIKQSNFTRSPSGKSYQFIKLKNHIDDYGFLILNESNKPVV
QLDSKLISLIIKHYVNDLTIDIKDKIDILGTVSREFFKLLSIELSNLKTICHFIRSKPLVNEYDTTQLSD
YSLIKSIPNCFSMDSIHKFPLVFILSNHNKLFNQVNTLEINPKSLYTFDLINSSEQQQQQQQYPLLKNLI
ITNNVGECVNPSFNGEDIAFQCLKNYIDQLERLDLNYNYSGLSLDGAMDLEKDLIDCQLLNELNSSKNTQ
LKTRISLKSIHSMSSLTVLYNNLLCKNLKTPMVPTSNTTTTNPTIVLVENGVSINQCKSILIDVKLSKQC
KDSIIDGEQQFKVQMVPFFRSLDIHYPENDFIFKHPSDSYLNLQSLSINLNTSTANIGNGGGSGSNTPSR
SSPIPGGAGAGTGTNIGNSPVGFSQSTFLNLYLKNKKIKLSKLKFKTNSLSLINQLLTQSQFESCSNSIK
TIEILIDLDTSTIHYDHMSIINGDFFASDLNQLFSILEKNKSIEKVIISTSNDHNDMIFIDRDHWNRINT
GSFKPIRLNSLNLFERFLS

>YP_001604087.1 ATPase subunit 8 (mitochondrion) [Dictyostelium discoideum]
MPQLDFLIFFNEMCYTLVAFIMYYIWLYRSVIVKLAYNLKFRYKLSRAIKNDDNNNPDSKLPMGQVFFKN
LDFITKYKQYNVYRNASLINNINLAIKQHFTNNGK

>YP_001604088.1 ATPase subunit 4 (mitochondrion) [Dictyostelium discoideum]
MGNKLLLLILILIGLLAKEEIALNEELVIASSFIITIVIIKSLVKDNANESFKSRSDEQENEFVSNGKKA
IEFKGSLGTIANVIKNVSNIVPTVEVDETLKFANKDLSSDEITNSSTKIVNKGLQLHSTLKLNNTLI

>XP_646221.2 NAD(+)-dependent deacetylase, silent information regulator protein family protein [Dictyostelium discoideum AX4]
MTDDIVFENMVIDDTIVEEEDVEMKYYLKNKKEFEFLAKEMLSGKKILFITGAGLSINSGISAYRNTKTS
VWSNFITEWGTRKKFEQDPAQFWNHFWLRTHEKQEYLDALPNSGHLAISNFVEYLGSNVITQNVDALHLK
AKVPIEKLVEVHGRISLYKCITKGCRFEYDDTIDNIEIGDYSINGTTMKQGNLEITPPLCPECKKPILPQ
SLLFDENYSSHQFYNIEKAMDWIQEADIFIFIGTSFSVGITEEVICHAQSERKKMFNFNIFKETKISGLK
SIVGKSEITLPLLERQLLYEAQKRNNGKKQIWYGNTIKRIVSENSMLLKEAMLKNDTKSSVKV

>XP_001732957.1 beta-lactamase family protein [Dictyostelium discoideum AX4]
MNSLIKGTSLLFVGISGFSTILNCEDKPTTTTKTTTLTNNSVCCKSPTQCIVNSSTLSPIIIKNKKNMNR
ELKKEILSWKEGNCVPGISVCIQSNGETIYKEAFGFADVENVIPMETSSKLRVASISKALTSIGLGVLFE
QGKIKFSDSIQKHVPEWKNSPNFPDDVLTINHVASHLGGIRHYGLNRKAEFYSVEKFKTDKEYNPWGHRN
PLEMFKENPWVKDLEKTKPGHYFNYSTFGYTLLGLVIESASGKSFTTFMRDSVFRPCGMFDTQPDEHDSL
IPGRSKQYALKFTPRTQQEISANGYDEARVSLCNAEFTNSSYKWPGGGFISTAEDLCKLGSTVLGGRLLK
QSTIDHLFKPNPPLTGKNTMNYCTGWFKQPSSKNNTDIIYHTGNAVGGSTVLVMIPQENIVVSVLANQEK
TNLINEFGFNLARIASKYNN

>XP_646542.2 hypothetical protein DDB_G0270104 [Dictyostelium discoideum AX4]
MGLKNLIIRGRNYISDHLTKSSLEKAIIRRQKRGKVIENEKLIILGCGWGSYSFLKNLNSIKYDITVISP
RNHFLFTPLLTSSAVGTLEFRSIAEPVRTTRDINEFKYIQASVTSINPENNSVLVKSTFHNEKPFEMKYD
KLVIGVGSRNNTFGIKGVEENANFLKELHHAREIRQKIIECFERASLPDVSTEERERLLSFVIVGGGATG
IEFTSELNDFFSEDLSRLFPFVPVNEVKIILLEASGKILSTFDQKLVKKALINFRNSGIDVRTHSSVKEV
LKDYVILDNGDRIPYGLLVWSTGIGQHPLVKNSSFEKDSHDRIIVDDHLRVKNYSNVFSFGDCANVENKN
YPPTAQVASQSAVYLAKEFNNLEKLNPNPPKPFAFKFLGLLAYTGKKSGILQTDFFDLSGFIGFITWRSA
YLTRLGSLRSKIQVPFDWMRTLIFGRDISSF

>XP_001732950.1 hypothetical protein DDB_G0268646 [Dictyostelium discoideum AX4]
MSMVAKRLFTTQSIESAKKILSSLPKSNMDQKIKDLLEKNADIAKKYNLKYTPKTEQEQLNEIVEITNSF
KKAGEKAFEAMGKAYKDVQPIETKTVKDFIPEYTA

>XP_001732951.1 cGMP-specific phosphodiesterase [Dictyostelium discoideum AX4]
MAPQQNIMKQLQQMQSSPYPSSSPSSTTVSQNNDNLNHNVHSLNNSSNNNNNNNNNNNNNNNNNNNNNNN
NNNNNNNNNNNNNSINEKNKINDNNNRGNSDDGNNNNSNNNSNNNNSNNNNRDDEEEEGDDEDNNNNNNS
NNNKIRGYNDNNDINDIFSINFSSWSKSKDNLIENGVLIFEESGLYKELNLSKSSILNFLSIVASSYRNN
PFHSFNHAIAVTQTIFLILLKTNLFNILSPIEKLSIIIASICHDLDHPALSNRFQINMKSSIAVLYNNKS
VLENHHLSICLGILESKIGNELLSTLTVEEKKQFFRRVKILILATDMENHFTYKKQFDDIISTFSWDNSE
HRDLLLIMFLKSADISNELRSFDISNKWANALMEEFFNQSDLEKLNNLPLTPFMEREKVVLHLTQVSFIE
KFLLPSYQSLQNLLPSLEDFVQRIIENKEIWSNNGSSSSTTSSSPN

>XP_629073.2 mitochondrial substrate carrier family protein [Dictyostelium discoideum AX4]
MAGDLTPSLFLKYGFGGALSCSITHSLVVPLDVVKTLLQTNPGKYTGMMNGFSTVIKEQGPSGLLQGLGP
TAVGYALQGFLKFGFYEVFKKTYADAVGEKADQFRIPIWLAASATAEVIADIALCPNEAVRIRLVAEPTF
AKSPVEAFGKIFKQEGVLGFYKGLPPILLKQVPYTMAKFAVFEFTAENVYKGLAASGKPKESLTDGQKLS
VSLGSGIVAGIVAAIVSQPADTILSKINQEKTDGGVVKAIGNIMRRLGVRGLFLGLPTRCFMVGTLTAGQ
FFIYDGIKQMLGLTPAKK

>XP_001733053.1 GTP-binding protein [Dictyostelium discoideum AX4]
MFSRLLNRGNGGVNKNITSGLLLRRTTTTTTRLSYINNSPTLSIRSFCSKSTTITSDEKLDLSGYTTDRI
RNFSIIAHIDHGKTTLSTKLLSLTGTLPKSIYGSGEDSLVQKEKSEERREQYLDKLQVEKERGITVKAQT
CTMKYRNKEDGKDYLLNLIDTPGHVDFSYEVSRSLMACQGALLVVDAVQGVQAQTMANYYLALDSGLEVI
PVINKIDLPTADVERVKQELKDAFGFHPDDAVLVSAKTGVGITDILPAVIDRIPPPQEPTKSPKVPFKAL
LFDSWFDRFRGVICLIKVVDGKVKKGDSIVSAGNKQTYEVFDVGIMHPEQRPAPSLFTGQVGYITPGMKT
SKEARVGDTFYMKDFPVEPLPGFQPAKQMVFAGIYPVDSLDYTQLRESFEKLMLTDSSISMTNETSVALG
MGFRCGFLGLLHMDVVLQRLEQEYGQVVIATPPTVPYRCLLTDGKEILISNPAGYPSAEHLSKTFEPMVT
GHVTLPTEYFGAVVKLCMDSRGILTNQETLEGNRTRITFNFPLGEIVTDFYDNLKRISSGYASLDYEDNG
YQESDVAKVRVLLNGEEVDSLSAIVHKSNAQRYSRSLVKRLRKVIDRQMFQVNIQAMVGSDVQARETISA
MRKDVTAKCYGGDITRRRKLLDKQKEGKKRMKQMGCVELSQEGFLKLMKSTNDDD

>XP_001733040.1 hypothetical protein DDB_G0295693 [Dictyostelium discoideum AX4]
MIKSNKTITKLFQLSNIKNEIRNYIHIDGCFNIEKINKQMNNSSTITNGNISVIKNRINGPLSLHDLEHF
NDNGYIIKNDIDLFSEQKQLKSLINDNNYIINESIIKTNQNFLNSFSQLFQITYSNSHKTNNNNIEYSEW
PNIYNNFSPTDIILNTNNNNNNINDNNSNINNKREKVIILDCNPFSLFKSEIVNKDKIIESIQLKKWRPI
NSILFIGDDSTASINLIPKYHKKSIQYICEKYSKEKINLSKNQYRSINSTSELYKYDSNLISQLKEITLK
KGDLIYYDSRLPYCIISNNKNNNNNLFIKLSYLPNISINKNI

>XP_001733038.1 pyridine nucleotide-disulphide oxidoreductase, NAD-binding region domain-containing protein [Dictyostelium discoideum AX4]
MISRAFSKVNKNQLIKTVSTNRIVACKNNQTQFIQRFSTSTDNSNNNEQNQQQQQQKEQEPKKKMNKFAF
WGGLAVAGLGGFWIIDMVVNDDFDSVTDKFRTRLPESERKKRPKVVILGTGWGSLCFLRKLHTDLFDVTI
ISPRNYFLFTPLLVGGTTGTVEVRSIMEPIRKYCKRADAEDATFYEAECLSVDPVSKKVKCYDNSAVKGE
VSEFELEYDHLIVGVGADNQTFGIPGVKENACFLKEINDTRNIRDKIIDCLETASYPGQPEKEIDRLLNF
VVVGGGPSGVEFTAELNDFLQSDLLKTYPLAKRINVTLVEALPHILTIFDKKIIDHVEKRLQSSNNTKIW
TKTAVVGVREKEITVKNTTTKEESIHPYGLLVWATGNTPRKITTQIMQSIGPNIQNNRRGLVVDDYFRVA
GTDGIWSIGDASINPSKPLAQTAQVASQQGRYLGRLFNQLAEEMNNDLIKKRENPDAHKEEKEKQQEKLN
LFNSITGSNKSFEEAVKEKPLFKYKHMGTLAYVGDHQAVAEFKGDHSTTVSEGYITYYLWRSVYFTKLLS
VRNRALVSFDWLKSSVFGRDISRG

>XP_636148.2 elongation factor Tu domain-containing protein [Dictyostelium discoideum AX4]
MISRLFASNQNVKLVRTFKSTSISMAAEKKKFERTKPHVNVGTIGHVDHGKTTLTAAITKTLSDRGLANF
KSYAQIDKSPEEKARGITITASHIEYESATRHYAHIDCPGHQHYIKNMITGAAQMDGAILVVSAPDGPQE
QTREHIILSREVGIPALVVFLNKMDNADPDLVEIVEMEVRELLSQYGFNGDETPFVKGAAAVALAETNET
ATQYGRKAIDELVEVLDTKIPLPHRAVDKPFLMPVEEVFSISGRGTVATGRIEQGTLKVGEEVAIVGIKP
VPKVAVTGIEMFGKLLDFAQAGENVGCLLRGLKREEVLRGEVISKPGTIKASTKFKAKTYVLTEAEGGRK
KGFATGYRPQFFIRTANVTGMIELPPTHAVILPGDSLEFTVELISPTPLSINGRFAIREGQLTVGAGVIS
EILN

>XP_001733022.1 EF-hand domain-containing protein [Dictyostelium discoideum AX4]
MVLNENDKEFVKKLFDSLDKDNNGKLTREEIKEGFFKLRIPSSEKDIESFLTNVDKDKDGSVSFKEFEDF
TIENIKKLKIVFEELDTNKSGTLDIHEIEESIKKLNIPLYSEQELIRLFHRIDKNRDNQIDFNEWRELLV
LLPNSNLQLIISFWKDSQILDAGFDNGGFIPPMVEKKEKASSLRNTITYMLAGSVAGFASRTSTAPLERV
KIMCQLNHGKPISLISAFKACYKDGGIKGFFRGNLANIIKVSPESAVKFGTYEYVKKLFAENDCELTSAQ
RFISGSVAGVVSHTTLFPLEVVRLRLSAEIAGTYNGIFDCFKKIAISEKSIRPFYRGLGASITATIPHSG
VNMMVYEFLKHKVIKMTGNEFPTAGQLLVCASTSSVCGQLVGYPFHVVKSRLITQGSSVNQEKYTGLFDG
LTKIIKKEGPIGLYKGIVPSFMKSIPSHSITFIVYEGFKKAFDVNLKEKKHH

>XP_639948.2 ubiquinol-cytochrome-c reductase subunit, partial [Dictyostelium discoideum AX4]
RTSRFFKPSLVKNCRTFATYNTVNSTTSFPTSHFEKYRAEKNEVDPENRGFAYLVVGGAGAGLAAIAKNT
VVTALSTMSPGQDILALSSVEVDLSGIPESTAVVVKWRGKPLFIRHRSAEEISESQAVQLSTLPDPQADN
ARSKVPEWIILVGVCTHLGCIPISGGGDYNGWYCPCHGSHYDNAGRIRKGPAPMNLIVPPYKFITSDKII
VGDE

>XP_001732980.1 FKBP-type peptidylprolyl cis-trans isomerase domain-containing protein [Dictyostelium discoideum AX4]
MIGIVSKLIRQGTGKQALKGNLVTVHYTGKLDNNEGKKFDSSRDRSTPFSFVLGNSQVIKGWDEGVLNKK
EGDLIELTIPPEFGYGNRAIGPIPAGSTLFFEVELLKVDQK

>XP_001732983.1 thiamine pyrophosphate-binding enzyme family protein [Dictyostelium discoideum AX4]
MLLEQENITKGAVIAASVGSVLFSLYFLENRNIIDCDGQIINFKFQKSSSGGELVANVLSKQGVKFLFTL
TGGHIAPILVESDKIGIRVIDVRHESTTVFAADGVFRLTGIPGVAVVTAGPGLTNTITAVKNAQMAQSGV
VLIGGATSDLLKGKGSLQDIDQFALLRPHVKWCSHVSTNSDIVPMLERAFYEARNGTPGPVFVEFPIDVL
YQESVVRGWYLKNQDQAKSLASRVINMYMSYHLKKIFSAIDSNIVIHGRVRQHQTRVTSDHVSALLARLV
SNKDGACKKPVLIVGSQVTLINDAYSIESLQRSVQSLGIPVFTSSMSRGLLGTSHSNLFRHCRSHALKKA
DLVILAGVTCDFRLNYGRSINSRAKVFSINRDSIDLYKNKSPNYPYSLDPGSFLVQLSESISELPSSDRS
IIELKFRDWINELTNLDVSRNVDIANKINIPPSKEGFLNPLKALQMFDEQLPHKTIMVADGGDFVGSASY
IVRPRAPLSWLDPGVFGTLGVGAGFSIAAKLCRPDHQVWTIYGDGAFGYSIPELDTMVRHKISVGAIIGN
DSGWIQILREQQEQLNSDVGCNLAYTDYHQVAIAFGGKGFKSTNESELKFALEESNKILNQNQQPVVINC
IIERNDFRKGSISA

>XP_642098.2 peptidase S16, Lon protease family protein, partial [Dictyostelium discoideum AX4]
RLSINNKLKNLKLSTVKNLYNKSSSISIILVNNNNNNNNNNNNNNNNNNNNNNNNNNFISLSTTNLFNQK
LCIESYKKVNYCKKKGGGNKNNDDNDNEKNEKNEKKVKNEKKEKNEKNDGNEKVEIVEDNDLIVPLSKEL
LQFDKPSNKRKDWPLNSEVVIYPSNSVNFIGTTGPINLGFQFITRLVPNASGKTFLGFFLCKDAYRNNNN
QIGRTIDSIHNVGVLAQVTLSPSGIYHFETIKRIRIKEVQNGQFPFIASIEPLSNDERELKDPRIAELMT
KINVLSLEYRKLYPDVYTINSVDFENQIEVIDNPDYYLAAVINYYGLNYPDECQKILETQSVVKRLEMLY
HMILNEQPLLALQQKIAKDLDDKTTAYKNKLLLTEQLKKLKALLGNETDEKEKTIEKYQNKLSELTLISE
SSKKVIQDEIYKISTIDPSSSEYSALKNYLEWLTNLPWGIYSADYFDLKHSKMVLDSDHYGLEDIKQRIL
EFISVGHIKGTVQGKILCFIGPPGTGKTSIAKSIAKALKKEFFRFSVGGLFDESEIKGHRRTYVGSMPGK
IIQALKITQTSNPVILIDEIDKIGKRNHGDPSSALLEVLDPEQNVSFVDHYLDTPYDLSKVLFICTANSG
QDIPAALSDRMEIIRLPGYVEEEQIEIVKNFIIPKTFIDCGIKLDQLSISDDVIKQIVKFYSREVGIREL
EKLIEKIMRKTALKLVNGTAERVDLTLDNLEQYLGIPSYTSDRYYDVTPIGVVNGLAYTKKGGATLYIES
TSEEIQKPLSSLPPSQQQQNQLEPSIKTTGNLGDVMSESSTIAYTFAKNFLYELDPNNTFFSNHNIHLHS
PQGNIPKDGPSAGVTMVTSLLSLALNEPVQNNLGMTGEVTITGKVITIGGVKEKTIAAKRSGLTSVIFPI
NNRINFEELPTYIKNDIDVTYANDYKDVFEVAFPNKKYLLNNLKTF

>XP_001732977.1 ETC complex I subunit conserved family protein [Dictyostelium discoideum AX4]
MLKKFLISSIVKPTFQSRIIASTTLNGGAGRATFCSVNSINPNPTASQIKVDQEDLEVGEHLVIDDPNQQ
HIKSFLNGVEFNGKSVNIYRPSRNTMQTGTLRTKKWVIELPFNPKWNDRLMGWWASKDTLNQLNLRFNSE
TDAVAYCKEIGLNYNIVEEDVTLRKKKKYGHRFRYRGDLVGEKEREVGIN

>XP_001732975.1 beta-lactamase family protein [Dictyostelium discoideum AX4]
MGGNYALGVSFVETIFNGSNLSCTYVFSEIGDRYLIDPSESTLRSLLGKDGLSFNKTRKILLTSLDWKDI
GGIFGIGLSFTTFPTNTQIYGPPGIKKLFKISRCFQYIKNLEIIEFSDSENYMIEDGVFKVIAIPFLTPE
HRKRQQLQKQLQQSHKPQRQHQKRKQQQQQQQQQEEESSIVSEPTDEKICYIFHSKKMMGRFDSNKARDL
KITKQSKIQQLVAQRKPVMNEDRENPRMVYPEELLTKPSPGTSFAYINCPSEEYFQDLFNNPAWDSIKDG
TKPLTAIYHKTAPHIMENPKYLEFIESISHVSTKNNYTKFYGKLKDINDEEKSITEEDGSVMYGSTKHIL
LHKEFTEIQDVLKLCDLFRSRLKILIPSLSIHKTDSPKWEPTSINSLENIKKSTIFNSIIPARNSFRVIM
TPTQFRGAPILAQDIISHQDELQLQHDDYFLKGEGEKQTKTMLDLDRHLESLVKNKPASKYPKTLFLGTA
SSVPSEHRNVTGILISSSENNHFILDCGESTLIQMERYFGRVDLQKILIDTKMIWISHLHADHHLGLISI
VKARDEALSKLSEEERSKHSPMLVVSHSSYINWITQYRESFDPSLSFVTQSIGSGGQNMVQVCETLGISS
FTNVPVIHAPNAYGCVIDFNDGFRLTFSGDTRPCQLLEKAGADSDLLIHESTFANDEKDQAYLKRHSTLD
ETLNVSYNMRARKTIVTHFSQRYQNTIRCGFGKVPYGVAYDLIRFSPYQADLLYNVKDILDGYYQELNIS
RLKEREIIVNYLPKSKFKSPFSQDNIRSVINEYKIAKAAISQKDNDINLISENESKVSLFDDTTKPLKSI
NGSSFTTSTTSFNNILTKSKKLNFSSSKTAFLQNITLKSILMLKK

>XP_644359.2 surf1 family protein [Dictyostelium discoideum AX4]
MNKNKKGFKLFFIFPVIAFGLGTWQVYRYDWKKRLIQRAKDRMEEDPIELSNSFIKNFKGSSFGDLNKYE
FRRVYLNGKVIDNQYVLLGPRSIDGTLGYYVISPLQLSDGTRILLNRGWSASTPKSNYKIPYAIEELKLI
HQKEKEQGQQQGNQESILYRYFNILGVISKTKERGSAFTPTNQPEKGQWYSLDVDAMADQLNTEPLMINT
MDETEINSKPSSLPNPQFKRFDNDVESSFHNKHMSYIGTWYTLSASLFFIYFRYMRKLPK

>XP_645055.2 surf1 family protein [Dictyostelium discoideum AX4]
MNKNKKGFKLFFIFPVIAFGLGTWQVYRYDWKKRLIQRAKDRMEEDPIELSNSFIKNFKGSSFGDLNKYE
FRRVYLNGKVIDNQYVLLGPRSIDGTLGYYVISPLQLSDGTRILLNRGWSASTPKSNYKIPYAIEELKLI
HQKEKEQGQQQGNQESILYRYFNILGVISKTKERGSAFTPTNQPEKGQWYSLDVDAMADQLNTEPLMINT
MDETEINSKPSSLPNPQFKRFDNDVESSFHNKHMSYIGTWYTLSASLFFIYFRYMRKLPK

>XP_645178.2 ATP-dependent DNA helicase RecQ family protein [Dictyostelium discoideum AX4]
MDNRPMNKLISRSIFNKTNERSTLSLFQSLNYYYKRDFTSEINKTNNNFDNCQNNEEGYNVINNNKKNKN
NSNNNNVEYNENDNSNNNNNNNKNEINNNEIDFDWSMKAKKKIKKSVLTGEDRLDKKTKDLKYLNSIGLL
VKLKSTTISNNEISDNSNNNNLKDKENDEIETIALIDEDNEISTIKKKKKIKTNKNSYDDDNIDNESNDY
TTTIIQNEDHNTFSSTTTTTRGSIKNKRNKSLKKEEIQKQHEENQDNNHDKISIEYDENELKKTYNLDEN
GDNIVEMSPAFKNNNLLIKKSKNKKTKQSNIDIDNDNDNVDNYIDNDDDDETIDKPKKSKSKSTTKSKKI
NVKKQDDENEEEEEDEDEEKEFKSIEISKLKKKKKEIKDGEYLNIKNVYKEWLESPIVIKLSNDDSCFTN
SKIKINPKSFTIKSDDDDDGNGNGNGNGNDNDKNNLKLKREWHELVETCNRDIFGNKEFRNLQIEAINSI
LHDRDTFVSLPTGGGKSLCFQIPSIVDHRGVTFVISPLLALMQDQVHKLKSLGIPAESINSSGSQRENRD
VLDQLLNGETCKLKLIYITPERLAQSEFLHLLDQLYDQGRLRRLVVDEAHCISEWGHSFRPKYRLISTFR
DRFPSVPISAFTASATPNVEIDIKNSLKMVNPITINSSFLRPNLLYQVRQKQSDEESLLKDIYNFISFKY
PNSTGIIYCATVRECEIVADYLSERGLSSNFYHAKLSNTQRSKLQKDWTNGEFKIVCTTIAFGMGIDKGD
TRFVIHHSMPQSMESYYQQTGRAGRDGKHSDCLLFYNKSDLMRFKHIISLNQPKDPFNAFSNYNGVGIGD
IGGEHLILDNDGNYISNYSSDESQYMDTIKNKIQQTSTKLEMLDSVASFCSTQSKCRRVTLLNYFGENSK
SCGNMCDICISNSNSNSNNRSKAKQNQIDYSERIYNRNSYSISSFKNKKKKSHVSYDNDNDVD

>XP_645303.2 hypothetical protein DDB_G0272232 [Dictyostelium discoideum AX4]
MTQEIIRPTNTENYISNETNPFKKISRTKRVIMGVGLGISCGVITNGFYKRPMGSNPHVHALWAVALGTL
MYKSYDFNDYIVKREIFTLSIHQQRVREQELLKQELKEKFGN

>XP_629167.2 ATP-dependent metalloprotease [Dictyostelium discoideum AX4]
MSLSKLSLSSKALSNPQNSKLCLNGFKSLILKNIISPSSSYKSRNYTSGLNIRQYNNKSIYNNEFKNIIK
NNNITNNQSNPLNISSFSNNLLNSNTSISTTNTSSLSNIRTYATAREKVLSNADSLPNDENIQEMAYKEL
IEMGDYDTIVKRFESLAFSSNEECVRYYFKALVYSGKINKANLGMTKLPPPTKKMTKAAREALGSEEAMK
GFFLRFNHFPEVNEKIHQKPVVPVFNINANSKTNLSWFDRFVSLLWLPVLLFLVYSLTSETSTVKEANGN
KPQYFAKEYDETNQTPTSFDDVKGIQEVKEELEEIVDYLLHPTKYNSIGAKLPKGVLLSGEPGTGKTLLA
RAIAGEAGVSFLYTTGSSFDEKYVGVGSRRVRELFNAAREKQPCIIFIDEIDAVGKSRNTAHHNETLLQL
LTEMDGFEGNSQIMIIGATNAPNSLDPALLRPGRFDRHISVPIPDMKGRSEIIDHYLKKVKHTVEVKADT
IARATPGFTGADLSNLINTAAIKAVQNGKETISIKQIDDARDDILMGRARLNAVMSEEARRNTAYHEAGH
ALVAAMTEAADPIHKATIVQRGQALGMVSQLPEMDHVQYTRKQMMARLAICLAGRAAEEIFFGVDGVTSG
ASSDFQQASSLAFSMITKWGMSDKVGFIYHKDKTSPEVQKIIEDEVKDLLDKQYQYSKELIIKNRDNMEK
LVGQLLEKETLTGEEILKILNPKVTLPIQNNNNNNNISVPSSPSSSSGNSLLPLPVPSSSSPIAISL

>XP_002649112.1 peptidase M3A and M3B domain-containing protein [Dictyostelium discoideum AX4]
MKKEIGNVLFKSINNKNNSIRLITSTNNSSNENVGLLGIKELKTPKGWEDLFHKKNEKINEIRDHIIPIK
INQESTIEQLKETLYYIDGISRELCDLMDPAQFVMNVIPYGPHKIESHKAFLKMSDTVNRLNANSDLYQL
LLVIRDHKHYHQLPNDHQLFLNEMIKESEVNGINLKPKEKYEIMKLKDEIFAQGSMFIEQSLNSYKHPPN
VTLNIPYSSLVGHLPLKYLQQLPPKKPDGNVPFIPTDYLVAGILKYIPDPNIRYSVHRLQSISNCYDSVL
NHLVQLISKRYQLAKTLGCENYSFYELKNKLLKTPTQDLSKEYKEKSDEELNKLIEIKKRMEPNNPNNDK
IFSFDLPFYKNQMSKEFYKSHSLDKEELSQYFTLENVLNGLNIIVNKLFNSQLKIVPMNNGESWDKSVIK
FNLLRNDENKTILGIMYLDPWERQDKATGCVNHPIGLGYKKFKILKNNLKNNLKNEDDDDDEYNDEYNLP
KCSITCSFTQNNFNEPLKSKLQHSDVETLFHEFGHALHTLMSRCNFQHLCGTRGPTDFIEIPSTLMENFS
WNQDLLQQFAINSMGKPISNEMVTNLKKTRNLFQGIETQEQISLAFLDLKLHTVETDKNTSTNIGDTNMS
PAQILSTLHQQQIGIHGTVSNFFLTSFNHLFYYGASYYSYLLAKDYSKRIWINHFDSGKQLNLEKGQFYQ
QNFLKPGASIDPSLILNKFINKNK

>XP_002649113.1 mitochondrial substrate carrier family protein [Dictyostelium discoideum AX4]
MTSINDSKFSLQNFLKCGMGGALGCCFTHVVVVPMDVVKTRIQIDPIKYNQGMIKSMQSIVRQEGGGMLL
QGLGATTYGYAIQGFFKFGLYDVLKKKFSSQFSDEVAKTYRIPIWVTASAIAETIGDIALCPFEAVRIRQ
VSNPTFASGFFSGFNRILKEEGFSGFYKGLTPIILKQVPYTASQFVTYELANDYLYKYLASSRNIKREDL
SDKQRLGVILTTGAISGLVASLVSHPADTILSKINQEKTDGGATKAIANIIKRLGVRGLFLGVEARCVMV
TTLVTVQFLIYDGLKLLFK

>XP_002649114.1 glutamine synthetase type I [Dictyostelium discoideum AX4]
MNKLVNKNIFINKNNSLKNFVNNYSTKTNNNNNNIFNKNKNDLKSFSSSSKLNNNNNNNNKYEESKLMNA
EDLILNQIKISKSPFVKIAGSDIDGILRGKYLDKSKFESSIKKGLGFCSVIFGWDSSDSAYDNVKFTGNH
TGYPDMGARPDLSTFRTIPWEYDVPLFLMDFIGTNGEPLPICPRSTLKKVIKKCHEHQFDPVQGMEFEWY
NYSENNKSLLNKNFSNLEPLSNGMFGYSLLRTSQNSEFMNSLAELQGFGVPLEGLHTETGPGVYEAAIRF
STALESADRAILFKHCTKEIASLQGIMASFMAKPFKDLPGCSGHMHQNFNCLKTGKNLFLDESDPNHMSD
IFKSFVAGQLLLLPEFLPFFAPTINSYKRLVDGYWAPTTPTWGMDNRTVALRIIKGGKATRSEFRVTGSD
VNPYISIAASFAAGLYGVINKLELKQKPIIGNSYDLYKKGLVERLPRSLAESTELLSKSKIAKEYLGEEF
VDHFVETRRWEYRQFNHQVHKWELERYLEII

>XP_636441.2 hypothetical protein DDB_G0289041 [Dictyostelium discoideum AX4]
MDYDYDSSDLQYDDHKQNSNSKLDTSFRLFRTGTMSLFNNVVIVDFTYTPTSIYSCQYTIIDLNYKVLET
QNILFSKSTNEPFNDKMDQINKMICDSIDKLSGRVLVLSPQSVNIPLLNLPMSVRIFDFQQIAKKKKIPL
KSFDQFKDYYKNKKLNVDFKFTILSLFVDLTKNFIKSDFKFPSFKPILIDIKREGSLEGFFGHYIFTNIE
IPIAIKNLINGYRDHLRENKLLLTQPELEIIDQQQEEHQQLQQQLQQQQQQLQQPQQKSEVQQKSIVENE
ENPPSEMESSISAPPPRRITPNELLDKKKRILFLKNLKKSLLLKKHQLNHISNPDAENDFSEIGETTPKK
IKVLNLEKDNNNNNNNDKDNIYLEKDDSPTKENNSNIATTTNTNPNTNTNTNINTTTANNNEIANTDNNV
NNVNQVTDQGDIKYHHQELIRQLTKLIRFEQKSLKTDSNNNNDNNDNIDDNNNNINKISPTPLSTSINDI
NNKNNTTNITSSIPPNSTNNNNNNNMNTIPLGTTNNDNIITIPLDTTNNNNNNNNNLNQINQNEFNHNIL
LQVQTILDKTILNQQYFLNEINNLSKRFDNMQIQFDSIYSKIKSNNNNNSIVNNGNNNNNGNNNNSIIDI
QKKQKELLEKQNRILVLKNELQKLESQQEQVKLENDKDKIRDSKERYKFTGNKYPKKISNNNSSSSSSSS
SSSNNIINNNNHQIDPYNTYQQKQKTSLQRRPPFNKPNTSNVFIKTKFRPINHSVSALPQKNTIMSSFRN
FLKSFKK

>XP_636501.2 valyl tRNA synthetase [Dictyostelium discoideum AX4]
MNKLLFLSKKSSTSNLYRFYSRAPINESSIKSSFDPKVVEEFKYKYWQDSGLFKPKSNNGGEKFSMVLPP
PNVTGSLHIGHSLTTTIQDSLIRYNRMMGKEVLWVPGLDHSGIATQVAVEKELQVKQGKTRFDLGREKFL
EQVFQWTDQYSSNINNQLKITGSSLDWSRSVFTLDEQRNDAVQTAFIRMFEMGLIYRSTRLVNWCPYLQS
VISDIEVDHKVIEKPTMLKLKSRKKSVEVGAIHNIAYMMEDPMLAPLIVSTTRPETIFGDTGLAIHPLDE
RYKDYHGKFAIHPFNHERIPIVLDDILVNREMGTGVVKITPAHDFNDYQCGQRHSLPIVNILNSNGTLNE
NSTAEFEGVDRLDARSMVIEKLEQMGLYREKLAHPQTLSICSRSGDLLEPVLKPQWYVKCKDMADKSIEF
VESGEIKIIPESFRADWSRWLTNIQDWCISRQLWWGNPIPAYRVIMIDKVTNEDLDIHLTETERLKQEKW
VVGKNEKEARENVFKTYGIANAGEYRLEKDQDVLDTWFSSGLFPISSMGWPTATKNSDNDNDFSRFLPLD
VMETGSDILFFWVARMVMMCSTLNNGEVPFKTILLHPMIRDSQGRKMSKSLGNVIDPLHVINGISLQDLK
ENLSKSNLSQQEKVTATKGLEKEFPQGIPQCGTDSLRFSLAQYPINGKDINLDISKIIGNRLFCNKLWNA
SKFVFNYLVNLNNLSINLYYNNNNNEKDQQQPFNYLESTTLIDKWILLKLSKLVEIVNESYKSNNLSIAA
QSLYSFFQYDFCDIYIECIKADLSKPILSKQNEHSSLVLASVLDSYLRMLHPFMPFITEDLWQRLPKSKQ
QLEIANSIEIDDSLSIMISDYPNPSYKYHQLFKNQEIEIEKQVNLFLDTLKLIRSQKVSLGINEKTKLII
KLQIIGDDQILIKSSFNQLKDSFEKLLNSNLIIDENNNNDNNNNNDNNDLTNISINKFTISKELQISIEF
DKEINNQLNQKLINPNQSNDKKILKLENFIKQLQDEIDNPDFKQRVPEKVQNIKIEKLNQYKIELKEIYK
K

>XP_002649118.1 neugrin domain-containing protein [Dictyostelium discoideum AX4]
MFRYLQQKSNQINYCNNVKIFSNLINNVKINHYVTKKPLSLHRSKTIKKTQKRDESIINGIVESVPKSES
TTDSIKMLMNQLNEKLKSPKPKQKSSKPKLTKPTQSELLMNENENQHEKDDDEEEDEQEEYGEGVLNFDE
NMDLYDQNDRLAEYEMDENRMEGMEDYVFDDDLPINNKNNNNNNNKQSQPIIETKEIFTQKQQKEEEKEE
EEKKFIKRLDNKINIKREEDEYIEDEYIENDNNNNNNNNKYLENKNKNNNNKIEEKPELTKQQQKEAKKR
LEERIKKQYGDKANLILFKIEQRKKNGQWAPENKVTRSDMEQIRELHKEDPEIYTIPVLAKSFRISLEAI
SRILHSKWSPDQTKLHKLHKKKVLENKEKYSPYSKTNKEKNYINLSSQAKININNDNNKNKNNNNNNKNK
NNNNNNNNNNNNNNTQKEKYKFTPNVIPNSLLQRIDPKEWYHQVKDYNNYRIDLEKKKNNLKNNFEKNTN
EKKEINLKSSYERLLALENNKLNK

>XP_637149.2 hypothetical protein DDB_G0287643 [Dictyostelium discoideum AX4]
MGGSWMFFAAGALMAKSLPVIEGSWRYMGGSSIVFHSMKTFIFGKLVRTIEYPDGEMVSIVIRTNNLNRL
KNEIIKQQPALFPGVELDFSDVKYLSRWTPPHFTEPCIKNKDLKMVPDGGVIFWSRFDSIPKRGVTLDIK
DKENIKLDQAIQYVSKLGKGGVAEESLKLTEQQENALIDLLLEKDEAILALHRNFSPYPNIFKYHALRYL
SHKKGLNFEQPSTKFKNDIELSQPPQQQQQQQQQQQQQQQQQQQQQQQQQQQQTQQQQQQTQQQTKPIQT
DSKTSTKPPSITDINATI

>XP_002649133.1 NADH dehydrogenase ubiquinone 1 alpha subcomplex subunit 12 [Dictyostelium discoideum AX4]
MTEILRYCQGIMQRGIKESIKTLYYTGELKFGTLVGVDKVGNRYYENRQEIYGRHRWVEYGDYKSNDPTT
IPPEYHSWIHHVSDKLPSEMLPFSPTYKRPHIANPTGTDGAYTPPNFLFNIEKSKEELQKEEKNDNKQ

>XP_638387.2 histidine acid phosphatase family protein [Dictyostelium discoideum AX4]
MIINFLLNSIVGTVKLDENPNINLKNNINNNDNNKENSIEINDYLQTLVKEEDFKNQHTDPNFKFLALRS
TKVPIDEYNPENYQLKFVQIITRHGRRTPESKRYPLTMWTCNSLDQLITNKDTSRPDCNMGQLTVLGIVD
QINVGKAYRNLFINNLHFLDNKYNKDQIFIRSSNRERTISSARSFMHGLYGGSFADDQEKSPNHSSFLIL
DEKDENMYPRSSPKYNFLKGLLKKHKAVIEENEKSNLKEFTEKIKNIFEDSKFDTAFYVPSWRSYAGLVN
SFDCFRNNGLPLPKGFTNDVIQRMYEESAKEFKSARLFPEMSILGIGRFVNDLTKQMYLKSVNDPSVKDL
KLSLYSGHDTTLAALLVAYDMYEDNVHPVTSSALEYLLFQDKNYKEPEVVTKSNEKELINHQYVKVIFNH
KPIHIGPCKDKEVDGMCPLSEFLKISQSIIPTNYDEQSKITDEEKNKYIQEST

>XP_638703.2 glutamyl-tRNA amidotransferase C subunit [Dictyostelium discoideum AX4]
MTVVISKDRLKKLSNLAMLSIPEDKVEQYCDDLGGFLNSVESIQSVNTENVRPLHSILEDTQLTLHFEQT
TVNQDHEHILDHSNNVQGGFFTVPKQISSHTNSQKSNKNNSIDDEF

>XP_002649154.1 hypothetical protein DDB_G0281707 [Dictyostelium discoideum AX4]
MDTPTKSRRANGSIAFPEDFKPVKRNIQSELNQELETCLFSFRDKEYSAEKFSGIVFREMGWKDFDRLDK
ERISLYWVDQVIHGVTGVLWSPGGYEDKENYFGSSLNFLKPSFKSPTAIVSQNGDVKVTYWFNDLKNKKV
IQLQVIFDTNGDIKSRTILSSGDSQFYTGLSVIVGGATALALGLFFLRNKKFVTPVLRIASSKFKN

>XP_002649155.1 ribosomal protein L34, mitochondrial [Dictyostelium discoideum AX4]
MFSSCRYLLNRLPNSFSSGMINKNFNPLLYTNKSNAIFENRSPINILNVNNNKQYFNFEKPIEISENIDI
KYYDNNTMDDISVGPSPFEIDPLVFSLKPSIINENIINEINIVEESELNENTYELLKRTYQPSVLVRKRR
HGFLKRMSTVGGRRIIKERIARGRRLNSA

>XP_640859.2 hypothetical protein DDB_G0281171 [Dictyostelium discoideum AX4]
MINALKRVPINGMNKKLFIKSFSTTTVSPILFSSSQSLSSTSKILPTFSKSNFLENNIKNFNKRFFSTEN
NNNNSNNNNNVDTDINTPISDFSSTASSSSASTTTTEVITDTISNKVLPSYILKPTMGPDAFTITEWSHQ
FNFDLIAKLNELHVQYGLPWVSIFVGTAIAIRVLTLPLAIRNQRDAAKMRLVKQDMEKHSYLNDGTQEGR
IKIAELQKKSFAKHDTSPMKTLGLNMLQMPFIIYPFIFLRQLSGDTNLLVDAGALWFKNLSMADPYYILP
LVSSIFQYGSVRFSMTDDTSPMMKTIMTSFCFLPLVFTIHFAASLNIYWAVNSMIFAFTNWFLKSERGCK
LFNIPYFKKVDKVKQIIEAPTIDFKNKPAETANSEQEKKDKLLKELQDRYDLLDKKKQEIKLFGRKNK

>XP_002649174.1 phosphatidylserine decarboxylase [Dictyostelium discoideum AX4]
MLSFKTTATKFNIYSKFLKTPNNLYKSQFIIGNNFKRTFSTEPQKPIDNDLNNQKNNNQHNYNNNNNNNN
NSNKDNSNSNNNNNNNKKNKLVPALIFTGVTVAAIYVTLDALGYNKVDLFKRIPFRVTSNLWGKLASIEI
PKSMRSPIYKSYAKLFGVIIDEAEKPIEEYPTMGDFFARRLKPTARPIDEKADMVSPVDGTVIYHGKVDI
NNTLEQVKGLTYTLDQFLGPDEIAKLKGKNLYHIGLYLSPGDYHGIHSPIDWKIENRYHFPGYLFPVAKV
AVDNIPGLFAMNERVVLTGNWKYGFYSLTPVGASNVGTIVMDFDKELSTNDQSHKYHKNEFFKKQYPSSI
NSSKGSELAFFRMGSTVIMIFEVPQNKKFDFNINPGQHVKLGQSMGKLN

>XP_644168.2 ubiquinone biosynthesis protein [Dictyostelium discoideum AX4]
MISNILKKSNSLFLRSTLSSNKFTNVTILRNSLFLNNNNNDNNTNIKQTYNKINFFSTTVPNQNEKIELK
QEQIKQEQQQQPEQQPEQQTNKINNEIELKIKILENSLKYVNSYGWTSEAVSKACIEMGYPPITQGILGE
DSAYELALYFVTKCNTDLMIKLSDAENSEQQLLSGLSKKEKVKLALKLRLSMIKPFIGRWSEAMQLLANP
KNIVNSSPSMLTLVDNIWYLVGDKSSDFDWYAKRGLLIALYTSAELFMLSDTSVDHSNTWRFVDDRVDDL
IKTIKFKNDIEETVGITLNTFLQKIKK

>XP_646610.2 cytochrome b5 domain-containing protein [Dictyostelium discoideum AX4]
MMRFSKLVRCTNSIIKSNQIQRSFISTSFVQQQQPSKSVLTLNNNNNKYIQKRSYASGSEDEPWLLEKAD
PSILQDDHPGYPFSELVDTTLPEFSIQEVSRHNSREDCWIIINEKVYNVSSYVSSHPGGDMILQNAGGES
TTLFKEAPMTSYAHVIMKDFHIGYCRHQRRFDGFTPRQHDEDHH
```
